# Mercury methylation trait dispersed across diverse anaerobic microbial guilds in a eutrophic sulfate-enriched lake

**DOI:** 10.1101/2020.04.01.018762

**Authors:** Benjamin D. Peterson, Elizabeth A. McDaniel, Anna G. Schmidt, Ryan F. Lepak, Patricia Q. Tran, Robert A. Marick, Jacob M. Ogorek, John F. DeWild, David P. Krabbenhoft, Katherine D. McMahon

## Abstract

Mercury (Hg) methylation is a microbially mediated process that converts inorganic Hg into the bioaccumulative neurotoxin methylmercury (MeHg). Exploring the diversity and metabolic potential of the dominant Hg-methylating microorganisms can provide insights into how biogeochemical cycles and water quality parameters underlie MeHg production. However, our understanding of the ecophysiology of methylators in natural ecosystems is still limited. Here, we used shotgun metagenomics paired with biogeochemical data to identify likely hotspots for MeHg production in a lake with elevated sulfate levels and characterize the microbial methylators and the flanking microbial community. Identified putative methylators were dominated by hgcA sequences divergent from those in canonical, experimentally confirmed methylators. Using genome-resolved metagenomics, these sequences were identified within genomes associated with Bacteroidetes and the recently described phylum Kiritimatiellaeota. Over half of the hgcA abundance comes from genomes corresponding to obligately fermentative organisms, many of which have a large number of glucoside hydrolases for polysaccharide degradation. Sulfate-reducing genomes encoding hgcA were also identified, but only accounted for 22% of the abundance of hgcA+ genomes. This work highlights the diverse dispersal of the methylation trait across the microbial anoxic food web.

## Supplementary material for "Mercury methylation trait dispersed across diverse anaerobic microbial guilds in a eutrophic sulfate-enriched lake": Data Files: data_file_2_hgcA.hmm

```
HMMER3/f [3.1b2 | February 2015]
NAME  hgcA_reference_slimmed
LENG  303
ALPH  amino
RF    no
MM    no
CONS  yes
CS    no
MAP   yes
DATE  Tue Nov  6 16:46:49 2018
NSEQ  31
EFFN  0.957397
CKSUM 637234702
GA    128.60 128.60;
TC    128.60 128.60;
NC    94.00 94.00;
STATS LOCAL MSV      -10.9258  0.70120
STATS LOCAL VITERBI  -11.7863  0.70120
STATS LOCAL FORWARD   -5.3659  0.70120
HMM          A        C        D        E        F        G        H        I        K        L        M        N        P        Q        R        S        T        V        W        Y
            m->m     m->i     m->d     i->m     i->i     d->m     d->d
  COMPO   2.43790  4.25346  3.20685  2.89223  3.17113  2.75635  3.84236  2.71769  2.86069  2.27853  3.53200  3.25280  3.39192  3.27575  2.97250  2.73706  2.75737  2.44036  4.42162  3.44181
          2.68618  4.42225  2.77519  2.73123  3.46354  2.40513  3.72494  3.29354  2.67741  2.69355  4.24690  2.90347  2.73739  3.18146  2.89801  2.37887  2.77519  2.98518  4.58477  3.61503
          0.03822  4.16639  3.81725  0.61958  0.77255  0.00000        *
      1   3.14560  4.44629  4.91209  4.36413  3.43132  4.49731  4.92814  1.40968  4.25035  1.88272  2.44629  4.55855  4.75416  4.42840  4.39123  3.84891  3.38580  1.35000  5.36360  4.22189      1 v - - -
          2.68618  4.42225  2.77519  2.73123  3.46354  2.40513  3.72494  3.29354  2.67741  2.69355  4.24690  2.90347  2.73739  3.18146  2.89801  2.37887  2.77519  2.98518  4.58477  3.61503
          0.02365  4.15182  4.87417  0.61958  0.77255  0.50332  0.92765
      2   2.60456  4.47282  3.29515  2.73601  3.48212  3.51720  3.76998  2.99864  2.67763  2.60726  3.27995  3.18673  2.11173  2.92918  2.97284  2.75739  2.64577  2.67600  5.04633  3.78444      2 p - - -
          2.68618  4.42225  2.77519  2.73123  3.46354  2.40513  3.72494  3.29354  2.67741  2.69355  4.24690  2.90347  2.73739  3.18146  2.89801  2.37887  2.77519  2.98518  4.58477  3.61503
          0.02365  4.15182  4.87417  0.61958  0.77255  0.50332  0.92765
      3   2.59139  4.92038  2.99923  2.34805  4.19915  3.44492  3.61951  3.46203  2.28814  3.18733  3.98676  2.95585  3.67457  2.25628  2.16891  2.65718  2.65965  3.04723  5.38843  4.05025      3 r - - -
          2.68618  4.42225  2.77519  2.73123  3.46354  2.40513  3.72494  3.29354  2.67741  2.69355  4.24690  2.90347  2.73739  3.18146  2.89801  2.37887  2.77519  2.98518  4.58477  3.61503
          0.02365  4.15182  4.87417  0.61958  0.77255  0.47494  0.97266
      4   2.89097  4.31504  4.34991  3.79143  3.47754  4.08954  4.47749  1.83107  3.69208  2.10914  3.21080  4.05284  4.43300  3.94834  3.92090  3.40172  2.16284  1.39118  5.17476  3.97895      4 v - - -
          2.68618  4.42225  2.77519  2.73123  3.46354  2.40513  3.72494  3.29354  2.67741  2.69355  4.24690  2.90347  2.73739  3.18146  2.89801  2.37887  2.77519  2.98518  4.58477  3.61503
          0.02331  4.16638  4.88873  0.61958  0.77255  0.48576  0.95510
      5   2.52929  4.95160  2.72896  2.33597  4.24936  3.40657  3.62972  3.68803  2.33098  3.24519  4.03417  2.91855  3.81745  2.75827  2.46269  2.07035  2.40432  3.32214  5.44260  4.08044      5 s - - -
          2.68618  4.42225  2.77519  2.73123  3.46354  2.40513  3.72494  3.29354  2.67741  2.69355  4.24690  2.90347  2.73739  3.18146  2.89801  2.37887  2.77519  2.98518  4.58477  3.61503
          0.02331  4.16638  4.88873  0.61958  0.77255  0.48576  0.95510
      6   2.19604  4.30729  3.47410  3.08023  4.25715  3.10206  4.15502  3.64828  3.09003  3.33215  4.16091  3.32359  3.31746  3.39912  3.44275  1.67423  1.52636  3.17410  5.59623  4.36375      6 t - - -
          2.68618  4.42225  2.77519  2.73123  3.46354  2.40513  3.72494  3.29354  2.67741  2.69355  4.24690  2.90347  2.73739  3.18146  2.89801  2.37887  2.77519  2.98518  4.58477  3.61503
          0.02331  4.16638  4.88873  0.61958  0.77255  0.48576  0.95510
      7   2.49720  5.02142  2.81580  2.11980  4.32661  3.27974  3.36289  3.78415  2.34174  3.20577  4.07375  2.81549  3.79408  2.45199  2.47882  2.44005  2.64857  3.39065  5.47756  3.85636      7 e - - -
          2.68618  4.42225  2.77519  2.73123  3.46354  2.40513  3.72494  3.29354  2.67741  2.69355  4.24690  2.90347  2.73739  3.18146  2.89801  2.37887  2.77519  2.98518  4.58477  3.61503
          0.02331  4.16638  4.88873  0.61958  0.77255  0.48576  0.95510
      8   2.60759  4.10144  4.00029  3.41610  3.05741  3.69918  3.99113  2.31061  3.30102  1.58708  3.18333  3.65135  3.59622  3.53389  3.32684  2.98184  2.73535  2.28622  4.20141  3.33360      8 l - - -
          2.68618  4.42225  2.77519  2.73123  3.46354  2.40513  3.72494  3.29354  2.67741  2.69355  4.24690  2.90347  2.73739  3.18146  2.89801  2.37887  2.77519  2.98518  4.58477  3.61503
          0.02331  4.16638  4.88873  0.61958  0.77255  0.48576  0.95510
      9   2.48753  4.66591  2.98340  2.54746  3.89575  3.45397  3.68984  3.17344  2.52149  2.85101  3.61354  3.04277  3.85338  2.87297  2.64109  2.27440  2.12381  2.99339  5.21524  3.91197      9 t - - -
          2.68618  4.42225  2.77519  2.73123  3.46354  2.40513  3.72494  3.29354  2.67741  2.69355  4.24690  2.90347  2.73739  3.18146  2.89801  2.37887  2.77519  2.98518  4.58477  3.61503
          0.02331  4.16638  4.88873  0.61958  0.77255  0.48576  0.95510
     10   2.23278  4.20144  3.67357  3.10113  2.60533  3.29803  3.89258  2.60639  3.02880  2.10649  3.10258  3.44392  3.99356  3.30825  3.05450  2.62347  2.82217  2.46185  4.79931  3.58368     10 l - - -
          2.68618  4.42225  2.77519  2.73123  3.46354  2.40513  3.72494  3.29354  2.67741  2.69355  4.24690  2.90347  2.73739  3.18146  2.89801  2.37887  2.77519  2.98518  4.58477  3.61503
          0.02331  4.16638  4.88873  0.61958  0.77255  0.48576  0.95510
     11   2.25013  4.97757  2.77152  2.37504  4.26896  3.41432  3.48670  3.71375  2.25643  3.25648  4.03505  2.83727  3.80704  2.46013  2.32457  2.44844  2.85238  3.33963  4.74774  4.07303     11 a - - -
          2.68618  4.42225  2.77519  2.73123  3.46354  2.40513  3.72494  3.29354  2.67741  2.69355  4.24690  2.90347  2.73739  3.18146  2.89801  2.37887  2.77519  2.98518  4.58477  3.61503
          0.02331  4.16638  4.88873  0.61958  0.77255  0.48576  0.95510
     12   3.04776  5.58293  0.98471  2.19299  4.79840  3.30092  3.56591  4.43502  2.92105  3.93182  4.79982  2.51959  3.94053  3.05540  3.51766  2.93392  3.34966  4.00463  6.03123  4.50194     12 d - - -
          2.68618  4.42225  2.77519  2.73123  3.46354  2.40513  3.72494  3.29354  2.67741  2.69355  4.24690  2.90347  2.73739  3.18146  2.89801  2.37887  2.77519  2.98518  4.58477  3.61503
          0.02331  4.16638  4.88873  0.61958  0.77255  0.48576  0.95510
     13   2.60607  4.70021  3.25340  2.66296  3.91722  3.54367  3.46937  2.88209  2.33195  2.73692  3.78886  3.13019  3.92386  2.89142  1.76886  2.78661  2.76243  3.01684  5.20369  3.93609     13 r - - -
          2.68618  4.42225  2.77519  2.73123  3.46354  2.40513  3.72494  3.29354  2.67741  2.69355  4.24690  2.90347  2.73739  3.18146  2.89801  2.37887  2.77519  2.98518  4.58477  3.61503
          0.02331  4.16638  4.88873  0.61958  0.77255  0.48576  0.95510
     14   2.76000  4.21472  4.22522  3.63946  2.98473  3.87733  4.15445  2.23004  3.50308  1.31604  3.09694  3.85393  4.21685  3.71419  3.26898  3.17032  2.98900  2.21752  4.17744  3.56942     14 l - - -
          2.68618  4.42225  2.77519  2.73123  3.46354  2.40513  3.72494  3.29354  2.67741  2.69355  4.24690  2.90347  2.73739  3.18146  2.89801  2.37887  2.77519  2.98518  4.58477  3.61503
          0.02331  4.16638  4.88873  0.61958  0.77255  0.48576  0.95510
     15   2.89347  5.35854  1.92325  2.17214  4.66728  1.63253  3.78047  4.15046  2.54505  3.67039  4.49215  2.80848  3.89331  2.80090  3.23568  2.82070  3.16451  3.74645  5.84805  4.40143     15 g - - -
          2.68618  4.42225  2.77519  2.73123  3.46354  2.40513  3.72494  3.29354  2.67741  2.69355  4.24690  2.90347  2.73739  3.18146  2.89801  2.37887  2.77519  2.98518  4.58477  3.61503
          0.02331  4.16638  4.88873  0.61958  0.77255  0.48576  0.95510
     16   2.12053  4.79840  2.87835  2.46188  4.09821  3.18362  2.75802  3.51829  2.47467  3.11881  3.93115  2.97419  3.82771  2.82464  2.84261  2.40612  2.44902  3.18096  5.35725  4.02255     16 a - - -
          2.68618  4.42225  2.77519  2.73123  3.46354  2.40513  3.72494  3.29354  2.67741  2.69355  4.24690  2.90347  2.73739  3.18146  2.89801  2.37887  2.77519  2.98518  4.58477  3.61503
          0.02331  4.16638  4.88873  0.61958  0.77255  0.48576  0.95510
     17   2.45699  3.38290  4.32460  3.72825  2.88301  3.76804  4.08430  2.28240  3.56863  1.83799  3.11724  3.83845  4.12894  3.74565  3.66961  3.06930  2.85629  2.02278  2.82562  3.46388     17 l - - -
          2.68618  4.42225  2.77519  2.73123  3.46354  2.40513  3.72494  3.29354  2.67741  2.69355  4.24690  2.90347  2.73739  3.18146  2.89801  2.37887  2.77519  2.98518  4.58477  3.61503
          0.02331  4.16638  4.88873  0.61958  0.77255  0.48576  0.95510
     18   2.55712  4.77784  3.05697  2.49284  3.78789  3.12260  3.65236  3.41693  1.98272  2.57017  3.64447  3.00181  3.84691  2.57169  2.64418  2.67093  2.78020  3.10675  5.28040  3.96273     18 k - - -
          2.68618  4.42225  2.77519  2.73123  3.46354  2.40513  3.72494  3.29354  2.67741  2.69355  4.24690  2.90347  2.73739  3.18146  2.89801  2.37887  2.77519  2.98518  4.58477  3.61503
          0.02331  4.16638  4.88873  0.61958  0.77255  0.48576  0.95510
     19   1.25522  4.24559  3.88536  3.45815  3.92462  3.30294  4.34799  2.75984  3.39156  2.84753  3.84034  3.60739  3.96353  3.68868  3.67032  2.71741  2.58348  1.92528  5.44326  4.23829     19 a - - -
          2.68618  4.42225  2.77519  2.73123  3.46354  2.40513  3.72494  3.29354  2.67741  2.69355  4.24690  2.90347  2.73739  3.18146  2.89801  2.37887  2.77519  2.98518  4.58477  3.61503
          0.02331  4.16638  4.88873  0.61958  0.77255  0.48576  0.95510
     20   3.18417  5.17066  3.61957  3.01555  4.38994  3.75094  3.43399  4.02623  2.07821  3.47397  4.39237  3.38469  4.16605  2.95539  0.90920  3.21088  3.37924  3.72578  5.41793  4.17675     20 r - - -
          2.68618  4.42225  2.77519  2.73123  3.46354  2.40513  3.72494  3.29354  2.67741  2.69355  4.24690  2.90347  2.73739  3.18146  2.89801  2.37887  2.77519  2.98518  4.58477  3.61503
          0.02331  4.16638  4.88873  0.61958  0.77255  0.48576  0.95510
     21   3.01899  4.41857  4.51771  3.95232  2.71747  4.14102  4.22275  2.38188  3.80383  1.36448  2.92749  4.10999  4.43709  3.95347  3.93222  3.45016  3.24294  2.48551  2.05089  3.24568     21 l - - -
          2.68618  4.42225  2.77519  2.73123  3.46354  2.40513  3.72494  3.29354  2.67741  2.69355  4.24690  2.90347  2.73739  3.18146  2.89801  2.37887  2.77519  2.98518  4.58477  3.61503
          0.02331  4.16638  4.88873  0.61958  0.77255  0.48576  0.95510
     22   3.07317  4.80887  3.80626  3.74791  4.86479  0.39199  4.84001  4.54603  3.96858  4.15937  5.14474  3.97188  4.20849  4.27003  4.16266  3.25509  3.57709  4.01737  5.87198  4.98012     22 G - - -
          2.68618  4.42225  2.77519  2.73123  3.46354  2.40513  3.72494  3.29354  2.67741  2.69355  4.24690  2.90347  2.73739  3.18146  2.89801  2.37887  2.77519  2.98518  4.58477  3.61503
          0.02331  4.16638  4.88873  0.61958  0.77255  0.48576  0.95510
     23   2.61501  4.06320  4.16987  3.58033  3.01436  3.73574  4.03622  1.74474  3.44393  2.10232  3.15119  3.75067  3.71810  3.64772  3.59344  3.02851  2.75439  2.08919  4.22439  2.95026     23 i - - -
          2.68618  4.42225  2.77519  2.73123  3.46354  2.40513  3.72494  3.29354  2.67741  2.69355  4.24690  2.90347  2.73739  3.18146  2.89801  2.37887  2.77519  2.98518  4.58477  3.61503
          0.02331  4.16638  4.88873  0.61958  0.77255  0.48576  0.95510
     24   2.66839  5.04411  2.50372  2.34392  4.35117  2.25247  3.64033  3.57805  2.36335  3.34151  4.12430  2.34908  3.82182  2.76534  2.65245  2.65049  2.90815  3.42049  5.52208  4.13988     24 g - - -
          2.68618  4.42225  2.77519  2.73123  3.46354  2.40513  3.72494  3.29354  2.67741  2.69355  4.24690  2.90347  2.73739  3.18146  2.89801  2.37887  2.77519  2.98518  4.58477  3.61503
          0.02331  4.16638  4.88873  0.61958  0.77255  0.48576  0.95510
     25   3.36921  5.16708  3.89284  3.35464  4.59822  3.78691  4.08224  4.16961  2.41584  3.63217  4.63332  3.68720  4.28307  3.29556  0.60953  3.44469  3.62010  3.88289  5.56637  4.47138     25 R - - -
          2.68618  4.42225  2.77519  2.73123  3.46354  2.40513  3.72494  3.29354  2.67741  2.69355  4.24690  2.90347  2.73739  3.18146  2.89801  2.37887  2.77519  2.98518  4.58477  3.61503
          0.02331  4.16638  4.88873  0.61958  0.77255  0.48576  0.95510
     26   2.53826  4.61820  2.79959  2.57219  3.81087  3.25905  3.52259  3.09355  2.55676  2.85623  2.43409  2.89088  3.86460  2.89607  2.89728  2.57517  2.76027  2.92456  5.15527  3.50648     26 m - - -
          2.68618  4.42225  2.77519  2.73123  3.46354  2.40513  3.72494  3.29354  2.67741  2.69355  4.24690  2.90347  2.73739  3.18146  2.89801  2.37887  2.77519  2.98518  4.58477  3.61503
          0.02331  4.16638  4.88873  0.61958  0.77255  0.48576  0.95510
     27   2.63557  5.08178  2.50440  2.27451  4.39702  2.97051  3.15127  3.86518  2.27759  3.37374  4.13320  2.41402  3.79634  2.70941  2.72385  2.30167  2.86901  3.45692  5.53041  3.86676     27 e - - -
          2.68618  4.42225  2.77519  2.73123  3.46354  2.40513  3.72494  3.29354  2.67741  2.69355  4.24690  2.90347  2.73739  3.18146  2.89801  2.37887  2.77519  2.98518  4.58477  3.61503
          0.02331  4.16638  4.88873  0.61958  0.77255  0.48576  0.95510
     28   3.55464  4.98318  4.24843  3.85310  2.00832  4.28546  2.16600  3.58882  3.71765  2.96568  4.13666  3.89841  4.62216  3.88390  3.90995  3.61588  3.77558  3.44072  3.75947  0.99117     28 y - - -
          2.68618  4.42225  2.77519  2.73123  3.46354  2.40513  3.72494  3.29354  2.67741  2.69355  4.24690  2.90347  2.73739  3.18146  2.89801  2.37887  2.77519  2.98518  4.58477  3.61503
          0.02331  4.16638  4.88873  0.61958  0.77255  0.48576  0.95510
     29   2.71507  4.80311  3.20722  2.61038  4.04767  3.53536  3.67440  3.41895  1.92274  2.52781  3.69270  3.09063  3.91367  2.83982  2.05245  2.77256  2.67290  3.02016  5.28321  4.00453     29 k - - -
          2.68618  4.42225  2.77519  2.73123  3.46354  2.40513  3.72494  3.29354  2.67741  2.69355  4.24690  2.90347  2.73739  3.18146  2.89801  2.37887  2.77519  2.98518  4.58477  3.61503
          0.02331  4.16638  4.88873  0.61958  0.77255  0.48576  0.95510
     30   3.16209  4.47352  4.87561  4.35553  3.59625  4.51881  5.04060  1.67019  4.23872  2.10213  3.09849  4.57757  4.81088  4.48870  4.43050  3.89045  3.41927  0.91724  5.54778  4.35934     30 v - - -
          2.68618  4.42225  2.77519  2.73123  3.46354  2.40513  3.72494  3.29354  2.67741  2.69355  4.24690  2.90347  2.73739  3.18146  2.89801  2.37887  2.77519  2.98518  4.58477  3.61503
          0.02331  4.16638  4.88873  0.61958  0.77255  0.48576  0.95510
     31   2.41764  4.93977  2.76250  2.09254  4.21737  3.41003  3.61164  3.41054  2.33587  3.21602  4.00133  2.76642  2.94564  2.73738  2.71193  2.61379  2.84499  2.91087  5.41654  4.05128     31 e - - -
          2.68618  4.42225  2.77519  2.73123  3.46354  2.40513  3.72494  3.29354  2.67741  2.69355  4.24690  2.90347  2.73739  3.18146  2.89801  2.37887  2.77519  2.98518  4.58477  3.61503
          0.02331  4.16638  4.88873  0.61958  0.77255  0.48576  0.95510
     32   2.27974  4.45322  3.41579  3.23582  4.40594  3.18437  4.37360  3.76412  3.31567  3.48374  4.43356  3.46767  0.92606  3.66602  3.60112  2.70995  3.01756  3.32198  5.74696  4.53874     32 p - - -
          2.68618  4.42225  2.77519  2.73123  3.46354  2.40513  3.72494  3.29354  2.67741  2.69355  4.24690  2.90347  2.73739  3.18146  2.89801  2.37887  2.77519  2.98518  4.58477  3.61503
          0.02331  4.16638  4.88873  0.61958  0.77255  0.48576  0.95510
     33   3.07317  4.80887  3.80626  3.74791  4.86479  0.39199  4.84001  4.54603  3.96858  4.15937  5.14474  3.97188  4.20849  4.27003  4.16266  3.25509  3.57709  4.01737  5.87198  4.98012     33 G - - -
          2.68618  4.42225  2.77519  2.73123  3.46354  2.40513  3.72494  3.29354  2.67741  2.69355  4.24690  2.90347  2.73739  3.18146  2.89801  2.37887  2.77519  2.98518  4.58477  3.61503
          0.02331  4.16638  4.88873  0.61958  0.77255  0.48576  0.95510
     34   3.40855  4.76058  4.90468  4.38992  3.16716  4.60505  4.95627  2.13249  4.17699  0.73799  2.99552  4.64594  4.83449  4.36689  4.31135  3.99315  3.65361  2.22357  5.27031  4.13241     34 l - - -
          2.68618  4.42225  2.77519  2.73123  3.46354  2.40513  3.72494  3.29354  2.67741  2.69355  4.24690  2.90347  2.73739  3.18146  2.89801  2.37887  2.77519  2.98518  4.58477  3.61503
          0.02331  4.16638  4.88873  0.61958  0.77255  0.48576  0.95510
     35   3.69967  5.06820  4.28636  4.07978  2.36912  4.18368  3.79762  3.67165  3.92984  3.04698  4.31722  4.10497  4.65469  4.16270  4.04889  3.80296  3.99005  3.55720  4.02098  0.58899     35 Y - - -
          2.68618  4.42225  2.77519  2.73123  3.46354  2.40513  3.72494  3.29354  2.67741  2.69355  4.24690  2.90347  2.73739  3.18146  2.89801  2.37887  2.77519  2.98518  4.58477  3.61503
          0.02331  4.16638  4.88873  0.61958  0.77255  0.48576  0.95510
     36   1.91637  3.69257  3.13679  2.51534  3.89738  3.28968  3.71607  3.29153  2.42991  2.93635  3.77778  3.06977  3.85735  2.90640  2.67022  2.34771  2.84081  2.99438  5.22017  3.92584     36 a - - -
          2.68618  4.42225  2.77519  2.73123  3.46354  2.40513  3.72494  3.29354  2.67741  2.69355  4.24690  2.90347  2.73739  3.18146  2.89801  2.37887  2.77519  2.98518  4.58477  3.61503
          0.02331  4.16638  4.88873  0.61958  0.77255  0.48576  0.95510
     37   3.23451  4.51944  5.00793  4.47024  3.43455  4.61197  5.05863  1.57872  4.35630  1.36306  3.22705  4.67778  4.84572  4.52616  4.49635  3.97735  3.47599  1.33978  5.44257  4.31079     37 v - - -
          2.68618  4.42225  2.77519  2.73123  3.46354  2.40513  3.72494  3.29354  2.67741  2.69355  4.24690  2.90347  2.73739  3.18146  2.89801  2.37887  2.77519  2.98518  4.58477  3.61503
          0.02331  4.16638  4.88873  0.61958  0.77255  0.48576  0.95510
     38   3.07317  4.80887  3.80626  3.74791  4.86479  0.39199  4.84001  4.54603  3.96858  4.15937  5.14474  3.97188  4.20849  4.27003  4.16266  3.25509  3.57709  4.01737  5.87198  4.98012     38 G - - -
          2.68618  4.42225  2.77519  2.73123  3.46354  2.40513  3.72494  3.29354  2.67741  2.69355  4.24690  2.90347  2.73739  3.18146  2.89801  2.37887  2.77519  2.98518  4.58477  3.61503
          0.02331  4.16638  4.88873  0.61958  0.77255  0.48576  0.95510
     39   2.32740  5.07220  2.55195  2.27706  4.38872  3.39043  3.42539  3.85553  2.23234  3.36440  4.12324  2.48955  3.79472  2.64052  2.62699  2.39913  2.71820  3.44797  5.52082  4.12603     39 k - - -
          2.68618  4.42225  2.77519  2.73123  3.46354  2.40513  3.72494  3.29354  2.67741  2.69355  4.24690  2.90347  2.73739  3.18146  2.89801  2.37887  2.77519  2.98518  4.58477  3.61503
          0.02331  4.16638  4.88873  0.61958  0.77255  0.48576  0.95510
     40   2.40910  4.50001  3.42707  3.26222  4.41371  3.22085  4.40085  3.80113  3.34322  3.50577  4.47637  3.50295  0.85307  3.70297  3.62114  2.76761  3.07549  3.36936  5.74385  4.54351     40 p - - -
          2.68618  4.42225  2.77519  2.73123  3.46354  2.40513  3.72494  3.29354  2.67741  2.69355  4.24690  2.90347  2.73739  3.18146  2.89801  2.37887  2.77519  2.98518  4.58477  3.61503
          0.02331  4.16638  4.88873  0.61958  0.77255  0.48576  0.95510
     41   2.62536  5.07402  1.79880  2.32700  4.50612  2.49871  3.75111  3.97092  2.61894  3.51369  4.31123  2.59691  3.84459  2.89451  3.13136  2.70146  2.31267  3.55456  5.69855  4.29405     41 d - - -
          2.68618  4.42225  2.77519  2.73123  3.46354  2.40513  3.72494  3.29354  2.67741  2.69355  4.24690  2.90347  2.73739  3.18146  2.89801  2.37887  2.77519  2.98518  4.58477  3.61503
          0.02331  4.16638  4.88873  0.61958  0.77255  0.48576  0.95510
     42   2.18048  4.94935  2.87883  2.18749  4.25512  3.09483  3.63688  3.69560  2.36500  3.25340  4.04262  2.82217  2.76377  2.76658  2.70726  2.46373  2.87266  3.32739  5.45207  4.08780     42 a - - -
          2.68618  4.42225  2.77519  2.73123  3.46354  2.40513  3.72494  3.29354  2.67741  2.69355  4.24690  2.90347  2.73739  3.18146  2.89801  2.37887  2.77519  2.98518  4.58477  3.61503
          0.02331  4.16638  4.88873  0.61958  0.77255  0.48576  0.95510
     43   2.64286  5.19616  2.33084  1.95034  4.51573  2.91537  3.64226  3.99789  2.44049  3.49284  4.25733  2.47341  3.81763  2.44986  2.94980  2.44284  2.74204  3.57574  5.64251  4.22123     43 e - - -
          2.68618  4.42225  2.77519  2.73123  3.46354  2.40513  3.72494  3.29354  2.67741  2.69355  4.24690  2.90347  2.73739  3.18146  2.89801  2.37887  2.77519  2.98518  4.58477  3.61503
          0.02331  4.16638  4.88873  0.61958  0.77255  0.48576  0.95510
     44   2.15370  4.62108  2.56298  2.63495  4.36343  3.20685  3.93535  3.77824  2.83247  3.41148  4.22985  3.07328  3.82231  3.12020  3.27936  1.35185  2.77850  3.33499  5.64117  4.32229     44 s - - -
          2.68618  4.42225  2.77519  2.73123  3.46354  2.40513  3.72494  3.29354  2.67741  2.69355  4.24690  2.90347  2.73739  3.18146  2.89801  2.37887  2.77519  2.98518  4.58477  3.61503
          0.02331  4.16638  4.88873  0.61958  0.77255  0.48576  0.95510
     45   2.54837  4.64938  3.11601  2.72676  4.00282  3.40039  3.86443  3.38888  2.64630  2.75402  3.93933  3.16496  1.57930  2.78016  2.99970  2.76411  2.96390  3.09510  5.35437  4.05969     45 p - - -
          2.68618  4.42225  2.77519  2.73123  3.46354  2.40513  3.72494  3.29354  2.67741  2.69355  4.24690  2.90347  2.73739  3.18146  2.89801  2.37887  2.77519  2.98518  4.58477  3.61503
          0.02331  4.16638  4.88873  0.61958  0.77255  0.48576  0.95510
     46   3.08643  4.48307  4.71507  4.28651  3.68533  4.27478  5.02261  1.82313  4.13789  2.24894  3.54565  4.46227  4.71127  4.45835  4.33942  3.70603  3.39728  0.81371  5.61441  4.35462     46 v - - -
          2.68618  4.42225  2.77519  2.73123  3.46354  2.40513  3.72494  3.29354  2.67741  2.69355  4.24690  2.90347  2.73739  3.18146  2.89801  2.37887  2.77519  2.98518  4.58477  3.61503
          0.02331  4.16638  4.88873  0.61958  0.77255  0.48576  0.95510
     47   3.17385  4.49486  4.92577  4.34737  2.36636  4.43776  4.75525  1.87772  4.21386  1.20394  2.84903  4.51311  4.66772  4.29702  4.28855  3.77246  3.39779  1.84346  5.10002  3.99502     47 l - - -
          2.68618  4.42225  2.77519  2.73123  3.46354  2.40513  3.72494  3.29354  2.67741  2.69355  4.24690  2.90347  2.73739  3.18146  2.89801  2.37887  2.77519  2.98518  4.58477  3.61503
          0.02331  4.16638  4.88873  0.61958  0.77255  0.48576  0.95510
     48   2.40335  4.36078  4.38242  3.89634  3.66789  3.96022  4.65598  2.02436  3.77643  2.35584  3.28109  4.09951  4.43265  4.07616  4.00909  3.34152  3.17781  1.01456  5.41831  4.20731     48 v - - -
          2.68618  4.42225  2.77519  2.73123  3.46354  2.40513  3.72494  3.29354  2.67741  2.69355  4.24690  2.90347  2.73739  3.18146  2.89801  2.37887  2.77519  2.98518  4.58477  3.61503
          0.02331  4.16638  4.88873  0.61958  0.77255  0.48576  0.95510
     49   2.34716  4.28409  3.52517  3.20816  4.30674  3.07856  4.26540  3.66482  3.21587  3.39808  4.25025  3.39043  3.80681  3.53573  3.52770  1.60657  1.33991  3.18022  5.66597  4.43852     49 t - - -
          2.68618  4.42225  2.77519  2.73123  3.46354  2.40513  3.72494  3.29354  2.67741  2.69355  4.24690  2.90347  2.73739  3.18146  2.89801  2.37887  2.77519  2.98518  4.58477  3.61503
          0.02331  4.16638  4.88873  0.61958  0.77255  0.48576  0.95510
     50   0.89185  3.43762  3.96492  3.60495  4.25428  2.81165  4.45261  3.57727  3.53470  3.35460  4.20288  3.55560  3.78124  3.79677  3.77097  2.32676  2.75401  3.07984  5.65508  4.48564     50 a - - -
          2.68618  4.42225  2.77519  2.73123  3.46354  2.40513  3.72494  3.29354  2.67741  2.69355  4.24690  2.90347  2.73739  3.18146  2.89801  2.37887  2.77519  2.98518  4.58477  3.61503
          0.02331  4.16638  4.88873  0.61958  0.77255  0.48576  0.95510
     51   2.99931  4.98735  2.91854  2.83916  4.40083  3.40757  4.20349  4.18669  3.13884  3.80207  4.76353  0.72673  4.07827  3.48548  3.49614  3.06063  3.39614  3.77806  5.67267  4.33482     51 n - - -
          2.68618  4.42225  2.77519  2.73123  3.46354  2.40513  3.72494  3.29354  2.67741  2.69355  4.24690  2.90347  2.73739  3.18146  2.89801  2.37887  2.77519  2.98518  4.58477  3.61503
          0.02331  4.16638  4.88873  0.61958  0.77255  0.48576  0.95510
     52   3.69967  5.06820  4.28636  4.07978  2.36912  4.18368  3.79762  3.67165  3.92984  3.04698  4.31722  4.10497  4.65469  4.16270  4.04889  3.80296  3.99005  3.55720  4.02098  0.58899     52 Y - - -
          2.68618  4.42225  2.77519  2.73123  3.46354  2.40513  3.72494  3.29354  2.67741  2.69355  4.24690  2.90347  2.73739  3.18146  2.89801  2.37887  2.77519  2.98518  4.58477  3.61503
          0.02331  4.16638  4.88873  0.61958  0.77255  0.48576  0.95510
     53   2.75334  4.89918  3.11621  2.64413  4.38867  3.45235  3.74843  3.76265  1.33662  3.34129  4.17770  3.10268  3.92779  2.89979  2.62951  2.59481  2.39821  3.40205  5.51256  4.23547     53 k - - -
          2.68618  4.42225  2.77519  2.73123  3.46354  2.40513  3.72494  3.29354  2.67741  2.69355  4.24690  2.90347  2.73739  3.18146  2.89801  2.37887  2.77519  2.98518  4.58477  3.61503
          0.02331  4.16638  4.88873  0.61958  0.77255  0.48576  0.95510
     54   3.44773  4.76426  5.01662  4.44788  3.10613  4.70139  4.97856  2.17799  4.28236  0.84340  2.05017  4.71633  4.84925  4.37440  4.38528  4.05483  3.66337  2.41606  5.23369  4.19200     54 l - - -
          2.68618  4.42225  2.77519  2.73123  3.46354  2.40513  3.72494  3.29354  2.67741  2.69355  4.24690  2.90347  2.73739  3.18146  2.89801  2.37887  2.77519  2.98518  4.58477  3.61503
          0.02331  4.16638  4.88873  0.61958  0.77255  0.48576  0.95510
     55   2.34304  4.28744  3.51476  3.19719  4.33259  3.07201  4.26374  3.70128  3.21067  3.42541  4.27183  3.38255  3.80187  3.52852  3.52719  1.30453  1.64721  3.20343  5.68456  4.45551     55 s - - -
          2.68618  4.42225  2.77519  2.73123  3.46354  2.40513  3.72494  3.29354  2.67741  2.69355  4.24690  2.90347  2.73739  3.18146  2.89801  2.37887  2.77519  2.98518  4.58477  3.61503
          0.02331  4.16638  4.88873  0.61958  0.77255  0.48576  0.95510
     56   3.73551  4.97207  4.74159  4.44664  0.78775  4.48981  3.62078  3.32364  4.28696  2.61984  3.92766  4.20647  4.80501  4.25914  4.31068  3.87972  3.96489  3.28659  3.75812  1.81608     56 f - - -
          2.68618  4.42225  2.77519  2.73123  3.46354  2.40513  3.72494  3.29354  2.67741  2.69355  4.24690  2.90347  2.73739  3.18146  2.89801  2.37887  2.77519  2.98518  4.58477  3.61503
          0.02331  4.16638  4.88873  0.61958  0.77255  0.48576  0.95510
     57   3.33543  5.47686  0.57365  2.56946  4.90039  3.46069  4.22912  4.56196  3.37461  4.12099  5.11555  3.13699  4.13482  3.47561  3.92335  3.27126  3.68359  4.17279  6.00812  4.73754     57 D - - -
          2.68618  4.42225  2.77519  2.73123  3.46354  2.40513  3.72494  3.29354  2.67741  2.69355  4.24690  2.90347  2.73739  3.18146  2.89801  2.37887  2.77519  2.98518  4.58477  3.61503
          0.02331  4.16638  4.88873  0.61958  0.77255  0.48576  0.95510
     58   2.02650  3.95726  3.45467  2.88913  3.47896  3.36363  3.82510  2.59122  2.77672  2.43275  3.31032  3.29618  3.94242  3.14842  3.08229  2.55757  2.47570  2.60535  4.91922  3.68278     58 a - - -
          2.68618  4.42225  2.77519  2.73123  3.46354  2.40513  3.72494  3.29354  2.67741  2.69355  4.24690  2.90347  2.73739  3.18146  2.89801  2.37887  2.77519  2.98518  4.58477  3.61503
          0.02331  4.16638  4.88873  0.61958  0.77255  0.48576  0.95510
     59   3.24209  4.60046  4.81390  4.30373  3.30953  4.46220  4.90901  2.07433  4.13957  1.03172  3.13871  4.53229  4.75170  4.34908  4.29416  3.84445  3.49867  1.53886  5.32504  4.17365     59 l - - -
          2.68618  4.42225  2.77519  2.73123  3.46354  2.40513  3.72494  3.29354  2.67741  2.69355  4.24690  2.90347  2.73739  3.18146  2.89801  2.37887  2.77519  2.98518  4.58477  3.61503
          0.02331  4.16638  4.88873  0.61958  0.77255  0.48576  0.95510
     60   3.36921  5.16708  3.89284  3.35464  4.59822  3.78691  4.08224  4.16961  2.41584  3.63217  4.63332  3.68720  4.28307  3.29556  0.60953  3.44469  3.62010  3.88289  5.56637  4.47138     60 R - - -
          2.68618  4.42225  2.77519  2.73123  3.46354  2.40513  3.72494  3.29354  2.67741  2.69355  4.24690  2.90347  2.73739  3.18146  2.89801  2.37887  2.77519  2.98518  4.58477  3.61503
          0.02331  4.16638  4.88873  0.61958  0.77255  0.48576  0.95510
     61   2.61773  4.85682  2.99548  2.32748  3.68720  3.43615  3.46061  3.53267  2.02737  2.94355  3.92416  2.87295  3.82536  2.76961  2.50621  2.32803  2.78083  3.19783  4.76137  4.00459     61 k - - -
          2.68618  4.42225  2.77519  2.73123  3.46354  2.40513  3.72494  3.29354  2.67741  2.69355  4.24690  2.90347  2.73739  3.18146  2.89801  2.37887  2.77519  2.98518  4.58477  3.61503
          0.02331  4.16638  4.88873  0.61958  0.77255  0.48576  0.95510
     62   2.25014  5.09015  2.67930  1.76125  4.39757  3.38320  3.63232  3.85938  2.41123  3.38210  4.15649  2.70121  3.61504  2.59764  2.80813  2.58019  2.82208  3.46349  5.55214  4.15759     62 e - - -
          2.68618  4.42225  2.77519  2.73123  3.46354  2.40513  3.72494  3.29354  2.67741  2.69355  4.24690  2.90347  2.73739  3.18146  2.89801  2.37887  2.77519  2.98518  4.58477  3.61503
          0.02331  4.16638  4.88873  0.61958  0.77255  0.48576  0.95510
     63   3.36764  4.76905  4.75197  4.30240  3.18063  4.44890  4.87885  2.28882  4.06694  0.71451  3.05530  4.54054  4.76394  4.31378  4.20758  3.88327  3.63917  2.28306  5.24266  4.05261     63 l - - -
          2.68618  4.42225  2.77519  2.73123  3.46354  2.40513  3.72494  3.29354  2.67741  2.69355  4.24690  2.90347  2.73739  3.18146  2.89801  2.37887  2.77519  2.98518  4.58477  3.61503
          0.04125  4.16638  3.69268  0.61958  0.77255  0.48576  0.95510
     64   2.16844  4.86060  2.82303  2.41951  4.21366  3.10128  3.65695  3.64933  2.16012  3.22160  4.01521  2.93826  3.10127  2.79323  2.91270  2.30686  2.62253  3.27958  5.43146  4.07760     64 k - - -
          2.68618  4.42225  2.77519  2.73123  3.46354  2.40513  3.72494  3.29354  2.67741  2.69355  4.24690  2.90347  2.73739  3.18146  2.89801  2.37887  2.77519  2.98518  4.58477  3.61503
          0.02373  4.14886  4.87120  0.61958  0.77255  0.50683  0.92232
     65   2.63373  4.73281  2.40022  2.58083  4.57422  1.13259  4.05903  4.06046  3.06681  3.68252  4.52763  3.03992  3.86404  3.27419  3.53141  2.55130  3.05109  3.56399  5.85491  4.50854     65 g - - -
          2.68618  4.42225  2.77519  2.73123  3.46354  2.40513  3.72494  3.29354  2.67741  2.69355  4.24690  2.90347  2.73739  3.18146  2.89801  2.37887  2.77519  2.98518  4.58477  3.61503
          0.02373  4.14886  4.87120  0.61958  0.77255  0.47281  0.97616
     66   2.62362  4.27498  3.61866  3.04280  3.13010  3.62845  3.69965  2.35208  2.93399  1.92752  3.34836  3.41168  4.00162  3.10501  2.46217  2.88627  2.85383  2.45853  4.84568  3.61773     66 l - - -
          2.68618  4.42225  2.77519  2.73123  3.46354  2.40513  3.72494  3.29354  2.67741  2.69355  4.24690  2.90347  2.73739  3.18146  2.89801  2.37887  2.77519  2.98518  4.58477  3.61503
          0.02331  4.16638  4.88873  0.61958  0.77255  0.48576  0.95510
     67   2.66143  5.20337  1.54248  2.27680  4.60956  3.15747  3.76181  4.09043  2.65508  3.61309  4.41290  2.27079  3.85895  2.90562  3.18707  2.50195  2.77175  3.66393  5.78625  4.35507     67 d - - -
          2.68618  4.42225  2.77519  2.73123  3.46354  2.40513  3.72494  3.29354  2.67741  2.69355  4.24690  2.90347  2.73739  3.18146  2.89801  2.37887  2.77519  2.98518  4.58477  3.61503
          0.02331  4.16638  4.88873  0.61958  0.77255  0.48576  0.95510
     68   2.00380  3.17300  3.93595  3.36785  3.31029  3.18461  4.03491  2.38367  3.27312  2.13566  3.29799  3.62147  4.05746  3.52377  3.51013  2.94421  2.77670  1.99977  4.82120  3.62044     68 v - - -
          2.68618  4.42225  2.77519  2.73123  3.46354  2.40513  3.72494  3.29354  2.67741  2.69355  4.24690  2.90347  2.73739  3.18146  2.89801  2.37887  2.77519  2.98518  4.58477  3.61503
          0.02331  4.16638  4.88873  0.61958  0.77255  0.48576  0.95510
     69   3.73775  4.99332  4.65828  4.32851  2.04374  4.43787  3.55641  3.55767  4.08140  2.89748  4.12861  4.12651  4.76428  4.16043  4.14276  3.83009  3.95988  3.45055  1.19807  1.47075     69 w - - -
          2.68618  4.42225  2.77519  2.73123  3.46354  2.40513  3.72494  3.29354  2.67741  2.69355  4.24690  2.90347  2.73739  3.18146  2.89801  2.37887  2.77519  2.98518  4.58477  3.61503
          0.02331  4.16638  4.88873  0.61958  0.77255  0.48576  0.95510
     70   3.34848  4.63548  5.05709  4.51003  3.02327  4.67539  4.99865  1.30703  4.38205  1.17066  3.04228  4.72584  4.86095  4.48133  4.48496  4.03798  3.57713  2.06940  5.27644  4.14062     70 l - - -
          2.68618  4.42225  2.77519  2.73123  3.46354  2.40513  3.72494  3.29354  2.67741  2.69355  4.24690  2.90347  2.73739  3.18146  2.89801  2.37887  2.77519  2.98518  4.58477  3.61503
          0.02331  4.16638  4.88873  0.61958  0.77255  0.48576  0.95510
     71   3.47101  4.79460  4.99014  4.44335  3.13241  4.71033  4.99482  2.12461  4.23488  0.71567  2.80096  4.71833  4.87719  4.38755  4.35673  4.08231  3.69664  2.35372  5.26481  4.16982     71 l - - -
          2.68618  4.42225  2.77519  2.73123  3.46354  2.40513  3.72494  3.29354  2.67741  2.69355  4.24690  2.90347  2.73739  3.18146  2.89801  2.37887  2.77519  2.98518  4.58477  3.61503
          0.02331  4.16638  4.88873  0.61958  0.77255  0.48576  0.95510
     72   2.73091  4.41798  4.42766  4.07823  3.80709  3.90626  4.88123  2.03344  3.96402  2.44083  3.68044  4.20641  4.47440  4.29516  4.16978  3.36531  3.26128  0.82649  5.63433  4.39159     72 v - - -
          2.68618  4.42225  2.77519  2.73123  3.46354  2.40513  3.72494  3.29354  2.67741  2.69355  4.24690  2.90347  2.73739  3.18146  2.89801  2.37887  2.77519  2.98518  4.58477  3.61503
          0.02331  4.16638  4.88873  0.61958  0.77255  0.48576  0.95510
     73   2.72405  4.37887  4.51911  3.96363  3.38806  4.18992  4.59344  1.90817  3.84635  1.27948  3.24242  4.19868  4.51492  4.07257  4.03829  3.51669  3.05553  1.68643  5.18921  4.02922     73 l - - -
          2.68618  4.42225  2.77519  2.73123  3.46354  2.40513  3.72494  3.29354  2.67741  2.69355  4.24690  2.90347  2.73739  3.18146  2.89801  2.37887  2.77519  2.98518  4.58477  3.61503
          0.02331  4.16638  4.88873  0.61958  0.77255  0.48576  0.95510
     74   3.10559  5.72173  1.06572  1.67674  5.00370  3.30126  3.89257  4.54513  2.96540  4.03341  4.90785  2.76142  3.95089  3.06737  3.59503  2.96745  3.40539  4.10538  6.17563  4.64318     74 d - - -
          2.68618  4.42225  2.77519  2.73123  3.46354  2.40513  3.72494  3.29354  2.67741  2.69355  4.24690  2.90347  2.73739  3.18146  2.89801  2.37887  2.77519  2.98518  4.58477  3.61503
          0.02331  4.16638  4.88873  0.61958  0.77255  0.48576  0.95510
     75   2.60088  4.44306  3.72243  3.50146  4.26167  3.26939  4.49205  3.42654  3.45040  3.27916  4.31862  3.65363  4.00009  3.83230  3.68746  2.80650  0.75610  3.08800  5.67206  4.48151     75 t - - -
          2.68618  4.42225  2.77519  2.73123  3.46354  2.40513  3.72494  3.29354  2.67741  2.69355  4.24690  2.90347  2.73739  3.18146  2.89801  2.37887  2.77519  2.98518  4.58477  3.61503
          0.02331  4.16638  4.88873  0.61958  0.77255  0.48576  0.95510
     76   2.66603  4.90485  3.04148  2.47149  3.66061  3.46811  3.22461  3.59285  1.87064  3.16301  3.97210  2.79681  3.85384  2.77157  2.26819  2.68344  2.89015  3.25695  5.34561  3.32253     76 k - - -
          2.68618  4.42225  2.77519  2.73123  3.46354  2.40513  3.72494  3.29354  2.67741  2.69355  4.24690  2.90347  2.73739  3.18146  2.89801  2.37887  2.77519  2.98518  4.58477  3.61503
          0.02331  4.16638  4.88873  0.61958  0.77255  0.48576  0.95510
     77   3.07317  4.80887  3.80626  3.74791  4.86479  0.39199  4.84001  4.54603  3.96858  4.15937  5.14474  3.97188  4.20849  4.27003  4.16266  3.25509  3.57709  4.01737  5.87198  4.98012     77 G - - -
          2.68618  4.42225  2.77519  2.73123  3.46354  2.40513  3.72494  3.29354  2.67741  2.69355  4.24690  2.90347  2.73739  3.18146  2.89801  2.37887  2.77519  2.98518  4.58477  3.61503
          0.02331  4.16638  4.88873  0.61958  0.77255  0.48576  0.95510
     78   3.21630  4.50907  4.99303  4.51321  3.64597  4.59436  5.21436  0.95786  4.39568  2.11184  3.44031  4.71234  4.89725  4.65292  4.57656  4.00130  3.48572  1.42629  5.66475  4.46355     78 i - - -
          2.68618  4.42225  2.77519  2.73123  3.46354  2.40513  3.72494  3.29354  2.67741  2.69355  4.24690  2.90347  2.73739  3.18146  2.89801  2.37887  2.77519  2.98518  4.58477  3.61503
          0.02331  4.16638  4.88873  0.61958  0.77255  0.48576  0.95510
     79   2.99931  4.98735  2.91854  2.83916  4.40083  3.40757  4.20349  4.18669  3.13884  3.80207  4.76353  0.72673  4.07827  3.48548  3.49614  3.06063  3.39614  3.77806  5.67267  4.33482     79 n - - -
          2.68618  4.42225  2.77519  2.73123  3.46354  2.40513  3.72494  3.29354  2.67741  2.69355  4.24690  2.90347  2.73739  3.18146  2.89801  2.37887  2.77519  2.98518  4.58477  3.61503
          0.02331  4.16638  4.88873  0.61958  0.77255  0.48576  0.95510
     80   3.12953  4.48470  4.80690  4.34963  3.68353  4.39525  5.08161  1.72300  4.21493  2.21686  3.51587  4.54213  4.77966  4.51612  4.41698  3.81072  3.42144  0.83125  5.63710  4.39597     80 v - - -
          2.68618  4.42225  2.77519  2.73123  3.46354  2.40513  3.72494  3.29354  2.67741  2.69355  4.24690  2.90347  2.73739  3.18146  2.89801  2.37887  2.77519  2.98518  4.58477  3.61503
          0.02331  4.16638  4.88873  0.61958  0.77255  0.48576  0.95510
     81   3.87132  5.13221  4.57047  4.35650  3.03155  4.08546  4.31199  3.91979  4.07937  3.25915  4.53787  4.44959  4.62945  4.45110  4.15224  4.07193  4.18892  3.81766  0.45583  3.01998     81 W - - -
          2.68618  4.42225  2.77519  2.73123  3.46354  2.40513  3.72494  3.29354  2.67741  2.69355  4.24690  2.90347  2.73739  3.18146  2.89801  2.37887  2.77519  2.98518  4.58477  3.61503
          0.02331  4.16638  4.88873  0.61958  0.77255  0.48576  0.95510
     82   2.96948  0.49923  4.54071  4.35470  4.29190  3.52110  4.93855  3.49613  4.18798  3.39260  4.52685  4.26545  4.24959  4.52223  4.25635  3.24022  3.46157  3.21777  5.63267  4.57454     82 C - - -
          2.68618  4.42225  2.77519  2.73123  3.46354  2.40513  3.72494  3.29354  2.67741  2.69355  4.24690  2.90347  2.73739  3.18146  2.89801  2.37887  2.77519  2.98518  4.58477  3.61503
          0.02331  4.16638  4.88873  0.61958  0.77255  0.48576  0.95510
     83   0.66112  4.36658  3.78813  3.60553  4.37174  3.18103  4.58886  3.54336  3.63017  3.41037  4.41778  3.67213  3.94906  3.94554  3.85268  2.71848  3.01684  3.14518  5.76835  4.60566     83 A - - -
          2.68618  4.42225  2.77519  2.73123  3.46354  2.40513  3.72494  3.29354  2.67741  2.69355  4.24690  2.90347  2.73739  3.18146  2.89801  2.37887  2.77519  2.98518  4.58477  3.61503
          0.02331  4.16638  4.88873  0.61958  0.77255  0.48576  0.95510
     84   0.78580  4.26372  3.64363  3.43809  4.45308  2.63142  4.47623  3.77418  3.51266  3.55778  4.42669  3.51449  3.83046  3.79264  3.77169  2.54913  2.86606  3.24814  5.80520  4.63292     84 a - - -
          2.68618  4.42225  2.77519  2.73123  3.46354  2.40513  3.72494  3.29354  2.67741  2.69355  4.24690  2.90347  2.73739  3.18146  2.89801  2.37887  2.77519  2.98518  4.58477  3.61503
          0.02331  4.16638  4.88873  0.61958  0.77255  0.48576  0.95510
     85   3.07317  4.80887  3.80626  3.74791  4.86479  0.39199  4.84001  4.54603  3.96858  4.15937  5.14474  3.97188  4.20849  4.27003  4.16266  3.25509  3.57709  4.01737  5.87198  4.98012     85 G - - -
          2.68618  4.42225  2.77519  2.73123  3.46354  2.40513  3.72494  3.29354  2.67741  2.69355  4.24690  2.90347  2.73739  3.18146  2.89801  2.37887  2.77519  2.98518  4.58477  3.61503
          0.02331  4.16638  4.88873  0.61958  0.77255  0.48576  0.95510
     86   3.26857  5.22037  3.46257  3.04177  4.67526  3.71380  3.96016  4.12616  0.69559  3.63175  4.58712  3.44930  4.20138  3.14194  2.53607  3.29711  3.50460  3.82098  5.61564  4.47625     86 k - - -
          2.68618  4.42225  2.77519  2.73123  3.46354  2.40513  3.72494  3.29354  2.67741  2.69355  4.24690  2.90347  2.73739  3.18146  2.89801  2.37887  2.77519  2.98518  4.58477  3.61503
          0.02331  4.16638  4.88873  0.61958  0.77255  0.48576  0.95510
     87   2.79093  5.03621  2.58982  2.41589  4.39277  1.53516  3.75912  3.82785  2.39140  3.39502  4.22661  2.94297  3.89976  2.74580  2.80651  2.78891  3.05690  3.46868  5.59291  4.24388     87 g - - -
          2.68618  4.42225  2.77519  2.73123  3.46354  2.40513  3.72494  3.29354  2.67741  2.69355  4.24690  2.90347  2.73739  3.18146  2.89801  2.37887  2.77519  2.98518  4.58477  3.61503
          0.02331  4.16638  4.88873  0.61958  0.77255  0.48576  0.95510
     88   2.36830  4.33820  3.56740  3.06066  3.72294  3.42219  4.01630  2.76508  2.97903  2.44399  3.66340  3.39404  3.94896  3.31843  3.31301  2.61048  1.51482  2.61330  5.17930  3.94328     88 t - - -
          2.68618  4.42225  2.77519  2.73123  3.46354  2.40513  3.72494  3.29354  2.67741  2.69355  4.24690  2.90347  2.73739  3.18146  2.89801  2.37887  2.77519  2.98518  4.58477  3.61503
          0.02331  4.16638  4.88873  0.61958  0.77255  0.48576  0.95510
     89   3.65853  4.97665  4.64472  4.42400  0.63059  4.26008  4.04415  3.15696  4.32643  2.46283  3.84862  4.36426  4.71872  4.41506  4.37285  3.90671  3.96319  3.16779  4.22280  2.55987     89 F - - -
          2.68618  4.42225  2.77519  2.73123  3.46354  2.40513  3.72494  3.29354  2.67741  2.69355  4.24690  2.90347  2.73739  3.18146  2.89801  2.37887  2.77519  2.98518  4.58477  3.61503
          0.02331  4.16638  4.88873  0.61958  0.77255  0.48576  0.95510
     90   2.42430  4.44958  3.10463  2.86105  4.47175  1.40342  4.12029  3.92319  3.05061  3.55263  4.36420  2.73509  3.80266  3.33634  3.44362  1.92580  2.70143  3.38660  5.76088  4.48601     90 g - - -
          2.68618  4.42225  2.77519  2.73123  3.46354  2.40513  3.72494  3.29354  2.67741  2.69355  4.24690  2.90347  2.73739  3.18146  2.89801  2.37887  2.77519  2.98518  4.58477  3.61503
          0.02331  4.16638  4.88873  0.61958  0.77255  0.48576  0.95510
     91   1.83004  4.25345  3.68197  3.36982  4.24361  3.10904  4.36296  3.37353  3.34420  3.25531  4.17546  3.49043  3.84536  3.66225  3.62277  2.56436  1.12952  2.97358  5.66171  4.45928     91 t - - -
          2.68618  4.42225  2.77519  2.73123  3.46354  2.40513  3.72494  3.29354  2.67741  2.69355  4.24690  2.90347  2.73739  3.18146  2.89801  2.37887  2.77519  2.98518  4.58477  3.61503
          0.02331  4.16638  4.88873  0.61958  0.77255  0.48576  0.95510
     92   2.45409  5.05157  2.07737  2.03622  4.35076  3.20444  3.61952  3.80902  2.39595  3.33873  4.11216  2.87351  3.80738  2.61953  2.88605  2.55957  2.75477  3.41884  4.68015  4.12490     92 e - - -
          2.68618  4.42225  2.77519  2.73123  3.46354  2.40513  3.72494  3.29354  2.67741  2.69355  4.24690  2.90347  2.73739  3.18146  2.89801  2.37887  2.77519  2.98518  4.58477  3.61503
          0.02331  4.16638  4.88873  0.61958  0.77255  0.48576  0.95510
     93   3.01796  5.31107  2.48393  0.90195  4.76244  2.88227  3.95018  4.25518  2.87193  3.81038  4.68654  2.95411  3.98472  3.13408  3.35186  2.96984  3.32813  3.85181  5.90982  4.54495     93 e - - -
          2.68618  4.42225  2.77519  2.73123  3.46354  2.40513  3.72494  3.29354  2.67741  2.69355  4.24690  2.90347  2.73739  3.18146  2.89801  2.37887  2.77519  2.98518  4.58477  3.61503
          0.02331  4.16638  4.88873  0.61958  0.77255  0.48576  0.95510
     94   3.25470  4.54134  5.01654  4.47511  3.39041  4.62141  5.05134  1.58038  4.35804  1.24767  3.18018  4.68599  4.84565  4.51283  4.49034  3.98557  3.49368  1.47382  5.41488  4.29731     94 l - - -
          2.68618  4.42225  2.77519  2.73123  3.46354  2.40513  3.72494  3.29354  2.67741  2.69355  4.24690  2.90347  2.73739  3.18146  2.89801  2.37887  2.77519  2.98518  4.58477  3.61503
          0.02331  4.16638  4.88873  0.61958  0.77255  0.48576  0.95510
     95   2.30316  4.33206  4.47530  3.92133  3.50312  4.17406  4.58571  1.80707  3.82143  2.06196  3.17013  4.16448  4.50817  4.06876  4.03566  3.49623  3.18576  1.24130  5.23896  4.04610     95 v - - -
          2.68618  4.42225  2.77519  2.73123  3.46354  2.40513  3.72494  3.29354  2.67741  2.69355  4.24690  2.90347  2.73739  3.18146  2.89801  2.37887  2.77519  2.98518  4.58477  3.61503
          0.02331  4.16638  4.88873  0.61958  0.77255  0.48576  0.95510
     96   2.62193  5.03221  2.73277  2.26149  4.04172  3.30486  3.32042  3.79870  2.18265  3.31916  4.08410  2.53371  3.79743  2.70447  2.20380  2.60296  2.85243  3.40352  5.48395  3.69861     96 k - - -
          2.68618  4.42225  2.77519  2.73123  3.46354  2.40513  3.72494  3.29354  2.67741  2.69355  4.24690  2.90347  2.73739  3.18146  2.89801  2.37887  2.77519  2.98518  4.58477  3.61503
          0.02331  4.16638  4.88873  0.61958  0.77255  0.48576  0.95510
     97   2.77695  4.22574  3.27419  2.67786  4.25607  3.53541  3.69355  3.65164  2.22461  3.21595  4.05554  3.13186  3.94513  2.46475  1.46799  2.62349  3.00856  3.32607  5.39233  4.12959     97 r - - -
          2.68618  4.42225  2.77519  2.73123  3.46354  2.40513  3.72494  3.29354  2.67741  2.69355  4.24690  2.90347  2.73739  3.18146  2.89801  2.37887  2.77519  2.98518  4.58477  3.61503
          0.02331  4.16638  4.88873  0.61958  0.77255  0.48576  0.95510
     98   3.20903  4.47987  5.02998  4.50063  3.55661  4.63254  5.12382  1.28240  4.39893  1.85639  3.17507  4.70197  4.87584  4.59884  4.55507  4.00294  3.45467  1.22024  5.54139  4.38207     98 v - - -
          2.68618  4.42225  2.77519  2.73123  3.46354  2.40513  3.72494  3.29354  2.67741  2.69355  4.24690  2.90347  2.73739  3.18146  2.89801  2.37887  2.77519  2.98518  4.58477  3.61503
          0.02331  4.16638  4.88873  0.61958  0.77255  0.48576  0.95510
     99   2.35543  5.02006  2.90359  2.07049  4.32576  3.18793  3.59852  3.77834  2.22559  3.30486  3.84527  2.61412  3.80418  2.64199  2.44340  2.61310  2.72717  3.39014  5.47457  4.09834     99 e - - -
          2.68618  4.42225  2.77519  2.73123  3.46354  2.40513  3.72494  3.29354  2.67741  2.69355  4.24690  2.90347  2.73739  3.18146  2.89801  2.37887  2.77519  2.98518  4.58477  3.61503
          0.02331  4.16638  4.88873  0.61958  0.77255  0.48576  0.95510
    100   2.16064  4.56545  3.08525  2.61754  3.74719  3.49168  3.71316  2.83486  2.47857  2.54528  3.49430  2.96432  3.87721  2.84533  2.70762  2.51977  2.83135  2.86509  4.55312  3.82770    100 a - - -
          2.68618  4.42225  2.77519  2.73123  3.46354  2.40513  3.72494  3.29354  2.67741  2.69355  4.24690  2.90347  2.73739  3.18146  2.89801  2.37887  2.77519  2.98518  4.58477  3.61503
          0.02331  4.16638  4.88873  0.61958  0.77255  0.48576  0.95510
    101   2.23126  3.71711  3.63569  3.08422  3.48762  3.48394  3.94328  2.79652  3.02315  2.55891  3.46001  3.41160  3.94742  3.31229  3.34134  2.44698  2.01387  2.16064  4.94844  3.48832    101 t - - -
          2.68618  4.42225  2.77519  2.73123  3.46354  2.40513  3.72494  3.29354  2.67741  2.69355  4.24690  2.90347  2.73739  3.18146  2.89801  2.37887  2.77519  2.98518  4.58477  3.61503
          0.02331  4.16638  4.88873  0.61958  0.77255  0.48576  0.95510
    102   2.61654  5.03547  2.78904  2.39656  4.35227  2.15401  3.63740  3.79197  2.18683  3.32558  4.11539  2.92634  3.84381  2.51820  2.40237  2.61645  2.92516  3.41759  5.49813  4.14122    102 g - - -
          2.68618  4.42225  2.77519  2.73123  3.46354  2.40513  3.72494  3.29354  2.67741  2.69355  4.24690  2.90347  2.73739  3.18146  2.89801  2.37887  2.77519  2.98518  4.58477  3.61503
          0.02331  4.16638  4.88873  0.61958  0.77255  0.48576  0.95510
    103   3.50249  4.88337  4.66086  4.31208  3.27532  4.35220  4.87694  2.50489  4.07751  0.58240  3.22406  4.55945  4.74332  4.37399  4.20130  3.97327  3.78679  2.61667  5.25045  4.03830    103 L - - -
          2.68618  4.42225  2.77519  2.73123  3.46354  2.40513  3.72494  3.29354  2.67741  2.69355  4.24690  2.90347  2.73739  3.18146  2.89801  2.37887  2.77519  2.98518  4.58477  3.61503
          0.02331  4.16638  4.88873  0.61958  0.77255  0.48576  0.95510
    104   2.20560  5.10768  2.52507  1.86749  4.41812  3.24214  3.45130  3.88405  2.43649  3.40525  4.17965  2.76102  3.44481  2.76216  2.93617  2.35642  2.92179  3.48411  5.57535  4.17376    104 e - - -
          2.68618  4.42225  2.77519  2.73123  3.46354  2.40513  3.72494  3.29354  2.67741  2.69355  4.24690  2.90347  2.73739  3.18146  2.89801  2.37887  2.77519  2.98518  4.58477  3.61503
          0.02331  4.16638  4.88873  0.61958  0.77255  0.48576  0.95510
    105   2.66489  5.08126  2.92243  2.18456  4.41058  2.87306  3.44778  3.86450  2.00530  3.25510  4.13260  2.82545  3.82125  2.48016  2.34603  2.58972  2.81003  3.46484  5.51015  4.14010    105 k - - -
          2.68618  4.42225  2.77519  2.73123  3.46354  2.40513  3.72494  3.29354  2.67741  2.69355  4.24690  2.90347  2.73739  3.18146  2.89801  2.37887  2.77519  2.98518  4.58477  3.61503
          0.02331  4.16638  4.88873  0.61958  0.77255  0.48576  0.95510
    106   2.95195  4.43243  4.89434  4.36536  3.59582  4.51080  5.00882  1.47768  4.26173  1.86113  3.40415  4.57054  4.79301  4.49160  4.43862  3.87313  3.38380  1.12106  5.50787  4.32604    106 v - - -
          2.68618  4.42225  2.77519  2.73123  3.46354  2.40513  3.72494  3.29354  2.67741  2.69355  4.24690  2.90347  2.73739  3.18146  2.89801  2.37887  2.77519  2.98518  4.58477  3.61503
          0.02331  4.16638  4.88873  0.61958  0.77255  0.48576  0.95510
    107   3.12263  4.48460  4.79125  4.33810  3.68317  4.37547  5.07091  1.74134  4.20068  2.22125  3.51998  4.52832  4.76838  4.50530  4.40296  3.79322  3.41746  0.82767  5.63279  4.38850    107 v - - -
          2.68618  4.42225  2.77519  2.73123  3.46354  2.40513  3.72494  3.29354  2.67741  2.69355  4.24690  2.90347  2.73739  3.18146  2.89801  2.37887  2.77519  2.98518  4.58477  3.61503
          0.02331  4.16638  4.88873  0.61958  0.77255  0.48576  0.95510
    108   2.42113  5.02358  2.73754  2.21870  4.32646  3.39407  3.62419  3.77840  2.23960  3.31549  4.09395  2.64353  3.81208  2.74581  2.79151  1.98936  2.72044  3.39504  5.49656  4.11627    108 s - - -
          2.68618  4.42225  2.77519  2.73123  3.46354  2.40513  3.72494  3.29354  2.67741  2.69355  4.24690  2.90347  2.73739  3.18146  2.89801  2.37887  2.77519  2.98518  4.58477  3.61503
          0.02331  4.16638  4.88873  0.61958  0.77255  0.48576  0.95510
    109   3.37356  5.11996  3.46681  3.26606  3.53513  3.73383  0.64961  4.12319  3.10320  3.57493  4.64902  3.65940  4.30724  3.63904  3.34599  3.44465  3.69119  3.85301  4.99341  3.47977    109 H - - -
          2.68618  4.42225  2.77519  2.73123  3.46354  2.40513  3.72494  3.29354  2.67741  2.69355  4.24690  2.90347  2.73739  3.18146  2.89801  2.37887  2.77519  2.98518  4.58477  3.61503
          0.02331  4.16638  4.88873  0.61958  0.77255  0.48576  0.95510
    110   3.21180  5.20377  3.67199  3.03328  4.66116  3.76814  3.77367  4.05067  1.93041  3.50664  4.42091  3.39308  4.17491  2.92820  0.90317  3.23480  3.39660  3.74963  5.52749  4.38340    110 r - - -
          2.68618  4.42225  2.77519  2.73123  3.46354  2.40513  3.72494  3.29354  2.67741  2.69355  4.24690  2.90347  2.73739  3.18146  2.89801  2.37887  2.77519  2.98518  4.58477  3.61503
          0.02331  4.16638  4.88873  0.61958  0.77255  0.48576  0.95510
    111   2.61627  4.98665  2.94159  2.26046  4.29188  3.44401  3.63844  3.71915  2.27595  3.26827  4.06687  2.62392  3.85220  2.76922  2.22573  2.68900  2.11051  3.36078  5.45267  4.11181    111 t - - -
          2.68618  4.42225  2.77519  2.73123  3.46354  2.40513  3.72494  3.29354  2.67741  2.69355  4.24690  2.90347  2.73739  3.18146  2.89801  2.37887  2.77519  2.98518  4.58477  3.61503
          0.02331  4.16638  4.88873  0.61958  0.77255  0.48576  0.95510
    112   3.33362  4.63727  5.00170  4.45425  3.26685  4.64795  5.02682  1.81344  4.31977  0.94160  3.05277  4.69386  4.84841  4.45118  4.44593  4.01097  3.56713  1.81541  5.34625  4.25932    112 l - - -
          2.68618  4.42225  2.77519  2.73123  3.46354  2.40513  3.72494  3.29354  2.67741  2.69355  4.24690  2.90347  2.73739  3.18146  2.89801  2.37887  2.77519  2.98518  4.58477  3.61503
          0.02331  4.16638  4.88873  0.61958  0.77255  0.48576  0.95510
    113   3.24631  4.51789  5.04382  4.52914  3.56648  4.66765  5.18653  1.03232  4.41683  1.85242  3.35329  4.74165  4.91407  4.63460  4.58305  4.05168  3.49760  1.46871  5.59286  4.42282    113 i - - -
          2.68618  4.42225  2.77519  2.73123  3.46354  2.40513  3.72494  3.29354  2.67741  2.69355  4.24690  2.90347  2.73739  3.18146  2.89801  2.37887  2.77519  2.98518  4.58477  3.61503
          0.02331  4.16638  4.88873  0.61958  0.77255  0.48576  0.95510
    114   3.30236  4.67438  4.81574  4.31531  3.24021  4.48053  4.91250  2.16314  4.13096  0.85090  3.07138  4.55338  4.76501  4.33642  4.27829  3.87357  3.56059  1.86985  5.29374  4.14948    114 l - - -
          2.68618  4.42225  2.77519  2.73123  3.46354  2.40513  3.72494  3.29354  2.67741  2.69355  4.24690  2.90347  2.73739  3.18146  2.89801  2.37887  2.77519  2.98518  4.58477  3.61503
          0.02331  4.16638  4.88873  0.61958  0.77255  0.48576  0.95510
    115   3.19113  4.88816  3.83156  3.72024  4.67360  3.55958  4.76445  4.30647  3.80510  3.89619  4.96516  3.99268  0.42650  4.18438  4.00826  3.37001  3.65749  3.91603  5.76827  4.80139    115 P - - -
          2.68618  4.42225  2.77519  2.73123  3.46354  2.40513  3.72494  3.29354  2.67741  2.69355  4.24690  2.90347  2.73739  3.18146  2.89801  2.37887  2.77519  2.98518  4.58477  3.61503
          0.02331  4.16638  4.88873  0.61958  0.77255  0.48576  0.95510
    116   2.78116  4.71868  3.33338  2.79333  3.73509  3.62946  3.83853  2.69595  2.58472  2.57119  3.30542  3.25518  4.02372  1.56982  2.93082  2.90001  3.01654  2.86105  5.21336  3.92586    116 q - - -
          2.68618  4.42225  2.77519  2.73123  3.46354  2.40513  3.72494  3.29354  2.67741  2.69355  4.24690  2.90347  2.73739  3.18146  2.89801  2.37887  2.77519  2.98518  4.58477  3.61503
          0.02331  4.16638  4.88873  0.61958  0.77255  0.48576  0.95510
    117   3.48545  4.82814  4.87820  4.40450  2.80966  4.60385  4.79553  2.34281  4.23079  0.68376  2.99887  4.63321  4.83581  4.36837  4.34575  4.02242  3.72547  2.49405  5.04411  3.74945    117 L - - -
          2.68618  4.42225  2.77519  2.73123  3.46354  2.40513  3.72494  3.29354  2.67741  2.69355  4.24690  2.90347  2.73739  3.18146  2.89801  2.37887  2.77519  2.98518  4.58477  3.61503
          0.02331  4.16638  4.88873  0.61958  0.77255  0.48576  0.95510
    118   1.79447  3.56047  3.85790  3.51690  4.37535  1.15531  4.43892  3.75798  3.48589  3.48431  4.30779  3.50847  3.76357  3.75014  3.74783  2.31680  2.75215  3.19557  5.74354  4.57035    118 g - - -
          2.68618  4.42225  2.77519  2.73123  3.46354  2.40513  3.72494  3.29354  2.67741  2.69355  4.24690  2.90347  2.73739  3.18146  2.89801  2.37887  2.77519  2.98518  4.58477  3.61503
          0.02331  4.16638  4.88873  0.61958  0.77255  0.48576  0.95510
    119   0.66112  4.36658  3.78813  3.60553  4.37174  3.18103  4.58886  3.54336  3.63017  3.41037  4.41778  3.67213  3.94906  3.94554  3.85268  2.71848  3.01684  3.14518  5.76835  4.60566    119 A - - -
          2.68618  4.42225  2.77519  2.73123  3.46354  2.40513  3.72494  3.29354  2.67741  2.69355  4.24690  2.90347  2.73739  3.18146  2.89801  2.37887  2.77519  2.98518  4.58477  3.61503
          0.02331  4.16638  4.88873  0.61958  0.77255  0.48576  0.95510
    120   2.34969  4.46628  3.16854  2.83396  4.28451  3.17422  4.02406  3.69206  2.90774  3.34600  4.17489  2.84164  1.51774  3.23740  3.29314  2.45180  2.37924  3.24622  5.59076  4.31955    120 p - - -
          2.68618  4.42225  2.77519  2.73123  3.46354  2.40513  3.72494  3.29354  2.67741  2.69355  4.24690  2.90347  2.73739  3.18146  2.89801  2.37887  2.77519  2.98518  4.58477  3.61503
          0.02331  4.16638  4.88873  0.61958  0.77255  0.48576  0.95510
    121   3.07317  4.80887  3.80626  3.74791  4.86479  0.39199  4.84001  4.54603  3.96858  4.15937  5.14474  3.97188  4.20849  4.27003  4.16266  3.25509  3.57709  4.01737  5.87198  4.98012    121 G - - -
          2.68618  4.42225  2.77519  2.73123  3.46354  2.40513  3.72494  3.29354  2.67741  2.69355  4.24690  2.90347  2.73739  3.18146  2.89801  2.37887  2.77519  2.98518  4.58477  3.61503
          0.02331  4.16638  4.88873  0.61958  0.77255  0.48576  0.95510
    122   3.17174  4.48324  4.91887  4.44082  3.69214  4.52235  5.16284  1.56190  4.32515  2.19772  3.49758  4.64078  4.85367  4.60272  4.52137  3.92671  3.44711  0.87502  5.67097  4.44956    122 v - - -
          2.68618  4.42225  2.77519  2.73123  3.46354  2.40513  3.72494  3.29354  2.67741  2.69355  4.24690  2.90347  2.73739  3.18146  2.89801  2.37887  2.77519  2.98518  4.58477  3.61503
          0.02331  4.16638  4.88873  0.61958  0.77255  0.48576  0.95510
    123   1.55086  4.40487  3.37485  2.91443  4.11202  3.21343  3.99329  3.49322  2.85983  3.17084  4.01344  3.24973  3.82528  3.21807  2.88808  1.73055  2.82136  2.95583  5.44663  4.19083    123 a - - -
          2.68618  4.42225  2.77519  2.73123  3.46354  2.40513  3.72494  3.29354  2.67741  2.69355  4.24690  2.90347  2.73739  3.18146  2.89801  2.37887  2.77519  2.98518  4.58477  3.61503
          0.02331  4.16638  4.88873  0.61958  0.77255  0.48576  0.95510
    124   1.39109  4.31244  3.52663  3.01972  3.70889  2.74110  3.97317  3.06790  2.95857  2.79319  3.68461  3.34463  3.89264  3.28094  3.29912  2.68721  2.82382  2.57319  4.36689  3.89175    124 a - - -
          2.68618  4.42225  2.77519  2.73123  3.46354  2.40513  3.72494  3.29354  2.67741  2.69355  4.24690  2.90347  2.73739  3.18146  2.89801  2.37887  2.77519  2.98518  4.58477  3.61503
          0.02331  4.16638  4.88873  0.61958  0.77255  0.48576  0.95510
    125   2.65751  4.74238  3.11984  2.56055  3.63898  3.49388  2.06059  3.36239  2.44657  2.98129  3.82477  3.05413  3.63929  2.76797  2.51307  2.71997  2.88495  2.97195  5.18502  3.64512    125 h - - -
          2.68618  4.42225  2.77519  2.73123  3.46354  2.40513  3.72494  3.29354  2.67741  2.69355  4.24690  2.90347  2.73739  3.18146  2.89801  2.37887  2.77519  2.98518  4.58477  3.61503
          0.02331  4.16638  4.88873  0.61958  0.77255  0.48576  0.95510
    126   2.50228  5.01871  2.68270  1.87371  4.32161  3.39945  3.59579  3.77770  2.28502  3.12108  3.86015  2.88541  3.79602  2.47602  2.74992  2.54010  2.77498  3.29004  5.47645  4.09362    126 e - - -
          2.68618  4.42225  2.77519  2.73123  3.46354  2.40513  3.72494  3.29354  2.67741  2.69355  4.24690  2.90347  2.73739  3.18146  2.89801  2.37887  2.77519  2.98518  4.58477  3.61503
          0.02331  4.16638  4.88873  0.61958  0.77255  0.48576  0.95510
    127   3.19233  4.49519  4.90908  4.39178  3.56967  4.55930  5.06645  1.71285  4.27100  1.82066  3.37877  4.61529  4.83847  4.51583  4.45739  3.93430  3.44757  0.95655  5.54402  4.35176    127 v - - -
          2.68618  4.42225  2.77519  2.73123  3.46354  2.40513  3.72494  3.29354  2.67741  2.69355  4.24690  2.90347  2.73739  3.18146  2.89801  2.37887  2.77519  2.98518  4.58477  3.61503
          0.02331  4.16638  4.88873  0.61958  0.77255  0.48576  0.95510
    128   2.38614  4.89532  3.07985  2.44137  4.16887  3.48488  3.63947  3.57588  2.08543  2.88014  3.96758  3.00862  3.86964  2.70429  2.00846  2.70866  2.76275  3.10975  5.36099  4.04836    128 r - - -
          2.68618  4.42225  2.77519  2.73123  3.46354  2.40513  3.72494  3.29354  2.67741  2.69355  4.24690  2.90347  2.73739  3.18146  2.89801  2.37887  2.77519  2.98518  4.58477  3.61503
          0.02331  4.16638  4.88873  0.61958  0.77255  0.48576  0.95510
    129   2.73446  5.16937  3.09869  2.44763  4.54917  3.27859  3.62329  3.96236  1.62952  3.43135  4.22884  2.90735  3.92375  2.44329  1.93326  2.80338  3.03355  3.58479  5.53168  4.23490    129 k - - -
          2.68618  4.42225  2.77519  2.73123  3.46354  2.40513  3.72494  3.29354  2.67741  2.69355  4.24690  2.90347  2.73739  3.18146  2.89801  2.37887  2.77519  2.98518  4.58477  3.61503
          0.02331  4.16638  4.88873  0.61958  0.77255  0.48576  0.95510
    130   2.48982  4.58757  3.16508  2.60271  3.62708  3.14448  3.54952  2.96051  2.51486  2.58032  3.67466  2.97291  3.87382  2.74831  2.28554  2.70692  2.83392  2.88995  4.52592  3.54730    130 r - - -
          2.68618  4.42225  2.77519  2.73123  3.46354  2.40513  3.72494  3.29354  2.67741  2.69355  4.24690  2.90347  2.73739  3.18146  2.89801  2.37887  2.77519  2.98518  4.58477  3.61503
          0.02331  4.16638  4.88873  0.61958  0.77255  0.48576  0.95510
    131   2.30196  2.03168  3.91362  3.48811  4.02387  3.09536  4.32292  3.34726  3.40458  3.11408  3.98384  3.53158  3.81476  3.67869  3.66048  1.59602  2.00839  2.93993  5.44870  4.26148    131 s - - -
          2.68618  4.42225  2.77519  2.73123  3.46354  2.40513  3.72494  3.29354  2.67741  2.69355  4.24690  2.90347  2.73739  3.18146  2.89801  2.37887  2.77519  2.98518  4.58477  3.61503
          0.02331  4.16638  4.88873  0.61958  0.77255  0.48576  0.95510
    132   2.76823  4.87167  2.51394  2.57349  4.55681  1.06476  4.03171  4.03015  2.78998  3.64726  4.51071  3.05898  3.92813  3.24382  3.41236  2.81883  3.14802  3.59411  5.80229  4.47934    132 g - - -
          2.68618  4.42225  2.77519  2.73123  3.46354  2.40513  3.72494  3.29354  2.67741  2.69355  4.24690  2.90347  2.73739  3.18146  2.89801  2.37887  2.77519  2.98518  4.58477  3.61503
          0.02331  4.16638  4.88873  0.61958  0.77255  0.48576  0.95510
    133   3.72054  4.95411  4.81458  4.49930  0.74301  4.47876  3.67752  3.27476  4.30307  2.52641  3.84968  4.25371  4.79807  4.28780  4.31524  3.89615  3.95183  3.26511  3.34948  2.10201    133 f - - -
          2.68618  4.42225  2.77519  2.73123  3.46354  2.40513  3.72494  3.29354  2.67741  2.69355  4.24690  2.90347  2.73739  3.18146  2.89801  2.37887  2.77519  2.98518  4.58477  3.61503
          0.02331  4.16638  4.88873  0.61958  0.77255  0.48576  0.95510
    134   2.57523  5.06795  2.80982  2.26606  4.38834  3.41375  3.44854  3.84501  1.82021  3.35430  4.12062  2.80857  3.81227  2.65179  2.52060  2.44621  2.65913  3.44642  5.50759  4.12997    134 k - - -
          2.68618  4.42225  2.77519  2.73123  3.46354  2.40513  3.72494  3.29354  2.67741  2.69355  4.24690  2.90347  2.73739  3.18146  2.89801  2.37887  2.77519  2.98518  4.58477  3.61503
          0.02331  4.16638  4.88873  0.61958  0.77255  0.48576  0.95510
    135   2.25605  4.26808  4.13195  3.63010  3.61378  3.43644  4.38827  2.08032  3.53638  2.48148  3.53102  3.84855  4.23193  3.82032  3.78438  3.10013  3.01982  1.19601  5.22366  4.01239    135 v - - -
          2.68618  4.42225  2.77519  2.73123  3.46354  2.40513  3.72494  3.29354  2.67741  2.69355  4.24690  2.90347  2.73739  3.18146  2.89801  2.37887  2.77519  2.98518  4.58477  3.61503
          0.02331  4.16638  4.88873  0.61958  0.77255  0.48576  0.95510
    136   2.53995  4.48133  3.26458  2.30907  3.64762  3.51849  3.57034  2.72493  2.66258  2.42982  3.57616  3.16314  3.90288  2.99790  2.82672  2.58555  2.77268  2.32030  5.04060  3.77618    136 e - - -
          2.68618  4.42225  2.77519  2.73123  3.46354  2.40513  3.72494  3.29354  2.67741  2.69355  4.24690  2.90347  2.73739  3.18146  2.89801  2.37887  2.77519  2.98518  4.58477  3.61503
          0.02331  4.16638  4.88873  0.61958  0.77255  0.48576  0.95510
    137   3.96506  5.06659  4.97608  4.74947  1.34717  4.63583  3.49045  3.65700  4.55743  2.94332  4.21390  4.25430  4.91298  4.36916  4.47348  4.00880  4.17027  3.56689  2.71236  0.96395    137 y - - -
          2.68618  4.42225  2.77519  2.73123  3.46354  2.40513  3.72494  3.29354  2.67741  2.69355  4.24690  2.90347  2.73739  3.18146  2.89801  2.37887  2.77519  2.98518  4.58477  3.61503
          0.02331  4.16638  4.88873  0.61958  0.77255  0.48576  0.95510
    138   1.86966  4.30471  3.48390  3.32557  4.55909  0.97255  4.45837  3.94707  3.48996  3.68010  4.53133  3.45787  3.82663  3.75609  3.77229  2.55263  2.88670  3.36603  5.87986  4.69959    138 g - - -
          2.68618  4.42225  2.77519  2.73123  3.46354  2.40513  3.72494  3.29354  2.67741  2.69355  4.24690  2.90347  2.73739  3.18146  2.89801  2.37887  2.77519  2.98518  4.58477  3.61503
          0.02331  4.16638  4.88873  0.61958  0.77255  0.48576  0.95510
    139   2.29239  4.34621  3.40861  3.13492  4.32634  3.11743  4.24499  3.62046  3.16221  3.36687  4.25580  3.36543  1.22083  3.50514  3.47577  2.57592  2.33934  3.17341  5.68741  4.45787    139 p - - -
          2.68618  4.42225  2.77519  2.73123  3.46354  2.40513  3.72494  3.29354  2.67741  2.69355  4.24690  2.90347  2.73739  3.18146  2.89801  2.37887  2.77519  2.98518  4.58477  3.61503
          0.02331  4.16638  4.88873  0.61958  0.77255  0.48576  0.95510
    140   3.18599  4.48214  4.96512  4.48226  3.69776  4.56739  5.19810  1.46591  4.37322  2.19451  3.49458  4.68110  4.88101  4.64208  4.56506  3.96977  3.45664  0.91385  5.68602  4.47085    140 v - - -
          2.68618  4.42225  2.77519  2.73123  3.46354  2.40513  3.72494  3.29354  2.67741  2.69355  4.24690  2.90347  2.73739  3.18146  2.89801  2.37887  2.77519  2.98518  4.58477  3.61503
          0.02331  4.16638  4.88873  0.61958  0.77255  0.48576  0.95510
    141   2.74952  4.05770  3.21059  2.43344  4.11345  3.54470  3.67238  3.50596  2.22611  3.10009  3.94174  3.09693  3.92749  2.83361  1.55411  2.79759  2.96585  3.20499  5.31402  3.70482    141 r - - -
          2.68618  4.42225  2.77519  2.73123  3.46354  2.40513  3.72494  3.29354  2.67741  2.69355  4.24690  2.90347  2.73739  3.18146  2.89801  2.37887  2.77519  2.98518  4.58477  3.61503
          0.02331  4.16638  4.88873  0.61958  0.77255  0.48576  0.95510
    142   0.96869  4.32104  3.79459  3.44274  3.96495  3.29341  4.37824  2.66655  3.36651  2.86652  3.93260  3.60254  3.97826  3.70634  3.63703  2.73788  2.94221  2.64267  5.51192  4.26908    142 a - - -
          2.68618  4.42225  2.77519  2.73123  3.46354  2.40513  3.72494  3.29354  2.67741  2.69355  4.24690  2.90347  2.73739  3.18146  2.89801  2.37887  2.77519  2.98518  4.58477  3.61503
          0.02331  4.16638  4.88873  0.61958  0.77255  0.48576  0.95510
    143   2.16515  5.05586  2.70624  2.12930  4.36650  3.40065  3.45432  3.82472  2.14402  3.34334  4.11135  2.88366  3.80646  2.71852  2.50272  2.41093  2.87488  3.42903  5.50700  4.12288    143 e - - -
          2.68618  4.42225  2.77519  2.73123  3.46354  2.40513  3.72494  3.29354  2.67741  2.69355  4.24690  2.90347  2.73739  3.18146  2.89801  2.37887  2.77519  2.98518  4.58477  3.61503
          0.02331  4.16638  4.88873  0.61958  0.77255  0.48576  0.95510
    144   3.33543  5.47686  0.57365  2.56946  4.90039  3.46069  4.22912  4.56196  3.37461  4.12099  5.11555  3.13699  4.13482  3.47561  3.92335  3.27126  3.68359  4.17279  6.00812  4.73754    144 D - - -
          2.68618  4.42225  2.77519  2.73123  3.46354  2.40513  3.72494  3.29354  2.67741  2.69355  4.24690  2.90347  2.73739  3.18146  2.89801  2.37887  2.77519  2.98518  4.58477  3.61503
          0.02331  4.16638  4.88873  0.61958  0.77255  0.48576  0.95510
    145   3.42597  4.72812  5.02929  4.50036  3.19738  4.70488  5.04358  1.72598  4.32301  0.84543  3.00131  4.74938  4.88862  4.46248  4.43647  4.08881  3.65794  2.18621  5.31196  4.20728    145 l - - -
          2.68618  4.42225  2.77519  2.73123  3.46354  2.40513  3.72494  3.29354  2.67741  2.69355  4.24690  2.90347  2.73739  3.18146  2.89801  2.37887  2.77519  2.98518  4.58477  3.61503
          0.02331  4.16638  4.88873  0.61958  0.77255  0.48576  0.95510
    146   2.72710  4.81811  2.97204  2.65247  4.35506  3.37089  3.85359  3.77416  2.10692  3.37466  4.22931  3.10643  1.49165  3.03436  2.86265  2.67083  3.04333  3.40058  5.56052  4.26778    146 p - - -
          2.68618  4.42225  2.77519  2.73123  3.46354  2.40513  3.72494  3.29354  2.67741  2.69355  4.24690  2.90347  2.73739  3.18146  2.89801  2.37887  2.77519  2.98518  4.58477  3.61503
          0.02331  4.16638  4.88873  0.61958  0.77255  0.48576  0.95510
    147   1.90803  4.93739  2.80650  2.01721  4.20534  3.41810  3.64424  3.63673  2.41796  3.20943  4.01143  2.92853  3.83275  2.72120  2.64604  2.66086  2.88912  3.28861  5.42133  3.72308    147 a - - -
          2.68618  4.42225  2.77519  2.73123  3.46354  2.40513  3.72494  3.29354  2.67741  2.69355  4.24690  2.90347  2.73739  3.18146  2.89801  2.37887  2.77519  2.98518  4.58477  3.61503
          0.02331  4.16638  4.88873  0.61958  0.77255  0.48576  0.95510
    148   3.88259  5.04640  4.85005  4.59231  1.16642  4.57586  3.53521  3.53605  4.42276  2.82462  4.11665  4.22580  4.87122  4.31455  4.39871  3.95693  4.09921  3.46967  3.65141  1.05961    148 y - - -
          2.68618  4.42225  2.77519  2.73123  3.46354  2.40513  3.72494  3.29354  2.67741  2.69355  4.24690  2.90347  2.73739  3.18146  2.89801  2.37887  2.77519  2.98518  4.58477  3.61503
          0.02331  4.16638  4.88873  0.61958  0.77255  0.48576  0.95510
    149   3.42199  4.71242  5.08818  4.52433  3.17066  4.73280  5.04951  1.71124  4.37871  0.88279  2.68422  4.77268  4.88164  4.45930  4.47358  4.09233  3.64192  2.22691  5.29441  4.24891    149 l - - -
          2.68618  4.42225  2.77519  2.73123  3.46354  2.40513  3.72494  3.29354  2.67741  2.69355  4.24690  2.90347  2.73739  3.18146  2.89801  2.37887  2.77519  2.98518  4.58477  3.61503
          0.02331  4.16638  4.88873  0.61958  0.77255  0.48576  0.95510
    150   2.43930  5.12972  2.13045  2.30704  4.45301  3.23585  3.61278  3.92595  2.18785  3.42446  4.18433  2.65067  3.80643  2.46379  2.63823  2.56034  2.89968  3.51028  5.57310  4.16980    150 d - - -
          2.68618  4.42225  2.77519  2.73123  3.46354  2.40513  3.72494  3.29354  2.67741  2.69355  4.24690  2.90347  2.73739  3.18146  2.89801  2.37887  2.77519  2.98518  4.58477  3.61503
          0.02331  4.16638  4.88873  0.61958  0.77255  0.48576  0.95510
    151   2.17627  4.83457  2.96784  2.44999  4.11541  3.41889  3.49147  3.53629  2.44093  3.03466  3.94066  2.23611  3.83217  2.72187  2.80943  2.48293  2.57321  3.20029  5.36142  4.02488    151 a - - -
          2.68618  4.42225  2.77519  2.73123  3.46354  2.40513  3.72494  3.29354  2.67741  2.69355  4.24690  2.90347  2.73739  3.18146  2.89801  2.37887  2.77519  2.98518  4.58477  3.61503
          0.02331  4.16638  4.88873  0.61958  0.77255  0.48576  0.95510
    152   2.79402  5.14040  2.44450  2.25928  4.42580  1.72811  2.84133  3.88324  2.44167  3.43516  4.25190  2.87423  3.87683  2.87676  3.03678  2.76374  3.04735  3.51565  5.62769  4.23795    152 g - - -
          2.68618  4.42225  2.77519  2.73123  3.46354  2.40513  3.72494  3.29354  2.67741  2.69355  4.24690  2.90347  2.73739  3.18146  2.89801  2.37887  2.77519  2.98518  4.58477  3.61503
          0.24067  4.16638  1.61750  0.61958  0.77255  0.48576  0.95510
    153   2.59270  4.46255  3.19876  2.68156  3.63927  3.29730  3.71358  3.01021  2.48445  2.60842  2.30879  2.78634  3.87377  2.85567  2.91325  2.73805  2.82913  2.76188  5.02115  3.76025    153 m - - -
          2.68618  4.42225  2.77519  2.73123  3.46354  2.40513  3.72494  3.29354  2.67741  2.69355  4.24690  2.90347  2.73739  3.18146  2.89801  2.37887  2.77519  2.98518  4.58477  3.61503
          0.02889  3.95460  4.67694  0.61958  0.77255  0.42448  1.06163
    154   2.66335  4.86330  3.06646  2.49204  4.12960  3.46985  3.63259  3.26817  1.89694  3.11918  3.93683  2.99774  3.85552  2.48043  2.49929  2.69123  2.40854  2.98748  5.33760  4.02352    154 k - - -
          2.68618  4.42225  2.77519  2.73123  3.46354  2.40513  3.72494  3.29354  2.67741  2.69355  4.24690  2.90347  2.73739  3.18146  2.89801  2.37887  2.77519  2.98518  4.58477  3.61503
          0.02415  4.13150  4.85385  0.61958  0.77255  0.46087  0.99624
    155   1.49093  3.90190  3.49417  2.84359  3.69326  3.39998  3.93203  2.85697  2.90920  2.74514  3.63456  3.31851  3.63641  3.22523  3.26817  2.70999  2.54019  2.61455  5.11869  3.88107    155 a - - -
          2.68618  4.42225  2.77519  2.73123  3.46354  2.40513  3.72494  3.29354  2.67741  2.69355  4.24690  2.90347  2.73739  3.18146  2.89801  2.37887  2.77519  2.98518  4.58477  3.61503
          0.02331  4.16638  4.88873  0.61958  0.77255  0.48576  0.95510
    156   2.38807  4.73477  2.28727  2.52397  4.29983  3.08248  3.83259  3.71870  2.70622  3.33383  4.15055  3.00667  3.83142  3.00302  3.17190  2.48686  1.64134  3.31820  5.56606  4.22965    156 t - - -
          2.68618  4.42225  2.77519  2.73123  3.46354  2.40513  3.72494  3.29354  2.67741  2.69355  4.24690  2.90347  2.73739  3.18146  2.89801  2.37887  2.77519  2.98518  4.58477  3.61503
          0.02331  4.16638  4.88873  0.61958  0.77255  0.48576  0.95510
    157   2.51732  5.00804  2.68908  2.02250  4.30921  3.38816  3.64037  3.75728  2.42798  3.30545  4.09095  2.89056  2.43864  2.63263  2.91260  2.47184  2.78894  3.25414  5.49697  4.11843    157 e - - -
          2.68618  4.42225  2.77519  2.73123  3.46354  2.40513  3.72494  3.29354  2.67741  2.69355  4.24690  2.90347  2.73739  3.18146  2.89801  2.37887  2.77519  2.98518  4.58477  3.61503
          0.02331  4.16638  4.88873  0.61958  0.77255  0.48576  0.95510
    158   1.81818  5.14637  2.34130  1.67313  4.49454  3.33891  3.74644  3.94420  2.62174  3.50074  4.31099  2.85533  3.86320  2.89403  3.13514  2.63901  3.04510  3.55407  5.69617  4.28769    158 e - - -
          2.68618  4.42225  2.77519  2.73123  3.46354  2.40513  3.72494  3.29354  2.67741  2.69355  4.24690  2.90347  2.73739  3.18146  2.89801  2.37887  2.77519  2.98518  4.58477  3.61503
          0.02331  4.16638  4.88873  0.61958  0.77255  0.48576  0.95510
    159   3.27074  4.70422  4.59299  4.08567  3.17669  4.35052  4.69657  2.33797  3.83107  1.52227  1.19521  4.35510  4.65689  4.11997  4.00198  3.73683  3.52431  2.42215  5.16934  3.98286    159 m - - -
          2.68618  4.42225  2.77519  2.73123  3.46354  2.40513  3.72494  3.29354  2.67741  2.69355  4.24690  2.90347  2.73739  3.18146  2.89801  2.37887  2.77519  2.98518  4.58477  3.61503
          0.02331  4.16638  4.88873  0.61958  0.77255  0.48576  0.95510
    160   3.11842  5.04476  3.63300  3.12127  4.60347  3.24723  3.95806  4.08379  2.32297  3.59007  4.50491  3.47973  4.15661  3.14480  0.79099  3.18725  3.39000  3.74064  5.57140  4.43712    160 r - - -
          2.68618  4.42225  2.77519  2.73123  3.46354  2.40513  3.72494  3.29354  2.67741  2.69355  4.24690  2.90347  2.73739  3.18146  2.89801  2.37887  2.77519  2.98518  4.58477  3.61503
          0.02331  4.16638  4.88873  0.61958  0.77255  0.48576  0.95510
    161   2.59425  4.59288  2.94299  2.07729  4.35434  3.28972  3.59942  3.80177  2.05328  3.32005  4.09306  2.91604  3.81992  2.47575  2.28257  2.63640  2.67305  3.41439  5.47923  4.11474    161 k - - -
          2.68618  4.42225  2.77519  2.73123  3.46354  2.40513  3.72494  3.29354  2.67741  2.69355  4.24690  2.90347  2.73739  3.18146  2.89801  2.37887  2.77519  2.98518  4.58477  3.61503
          0.02331  4.16638  4.88873  0.61958  0.77255  0.48576  0.95510
    162   2.94338  4.36454  4.37718  3.82792  3.48766  4.13704  4.51934  1.94283  3.37139  1.92834  3.37465  4.09369  4.47858  3.97273  3.88888  3.46136  3.19041  1.13246  5.21946  4.01343    162 v - - -
          2.68618  4.42225  2.77519  2.73123  3.46354  2.40513  3.72494  3.29354  2.67741  2.69355  4.24690  2.90347  2.73739  3.18146  2.89801  2.37887  2.77519  2.98518  4.58477  3.61503
          0.02331  4.16638  4.88873  0.61958  0.77255  0.48576  0.95510
    163   2.65831  4.92372  3.00126  2.39426  4.20199  3.45168  3.29283  3.62505  2.23024  3.07240  3.99245  2.85871  3.84317  2.76255  2.30783  2.44725  2.19292  3.28016  5.39221  4.05680    163 t - - -
          2.68618  4.42225  2.77519  2.73123  3.46354  2.40513  3.72494  3.29354  2.67741  2.69355  4.24690  2.90347  2.73739  3.18146  2.89801  2.37887  2.77519  2.98518  4.58477  3.61503
          0.02331  4.16638  4.88873  0.61958  0.77255  0.48576  0.95510
    164   3.65853  4.97665  4.64472  4.42400  0.63059  4.26008  4.04415  3.15696  4.32643  2.46283  3.84862  4.36426  4.71872  4.41506  4.37285  3.90671  3.96319  3.16779  4.22280  2.55987    164 F - - -
          2.68618  4.42225  2.77519  2.73123  3.46354  2.40513  3.72494  3.29354  2.67741  2.69355  4.24690  2.90347  2.73739  3.18146  2.89801  2.37887  2.77519  2.98518  4.58477  3.61503
          0.02331  4.16638  4.88873  0.61958  0.77255  0.48576  0.95510
    165   2.52564  4.81052  2.83404  2.45553  4.18215  2.92832  3.51469  3.61191  2.50450  3.20071  4.00483  2.86551  2.68749  2.84270  2.97155  2.28296  2.25844  3.24916  5.42596  4.08225    165 t - - -
          2.68618  4.42225  2.77519  2.73123  3.46354  2.40513  3.72494  3.29354  2.67741  2.69355  4.24690  2.90347  2.73739  3.18146  2.89801  2.37887  2.77519  2.98518  4.58477  3.61503
          0.02331  4.16638  4.88873  0.61958  0.77255  0.48576  0.95510
    166   2.56255  4.13103  4.25706  3.66698  2.70192  3.82276  4.12639  2.32169  3.53103  1.49978  2.77214  3.84142  4.17180  3.72173  3.67434  3.11835  2.59175  2.30475  4.21436  3.54725    166 l - - -
          2.68618  4.42225  2.77519  2.73123  3.46354  2.40513  3.72494  3.29354  2.67741  2.69355  4.24690  2.90347  2.73739  3.18146  2.89801  2.37887  2.77519  2.98518  4.58477  3.61503
          0.02331  4.16638  4.88873  0.61958  0.77255  0.48576  0.95510
    167   2.38614  4.49515  3.25652  2.69168  3.48778  3.31436  3.74118  3.03953  2.46988  2.72003  3.58850  3.15434  3.89975  2.90305  2.35558  2.74372  2.83404  2.64158  3.95396  3.04059    167 r - - -
          2.68618  4.42225  2.77519  2.73123  3.46354  2.40513  3.72494  3.29354  2.67741  2.69355  4.24690  2.90347  2.73739  3.18146  2.89801  2.37887  2.77519  2.98518  4.58477  3.61503
          0.02331  4.16638  4.88873  0.61958  0.77255  0.48576  0.95510
    168   3.01894  5.65113  1.34206  1.55526  4.92971  3.30298  3.82561  4.46346  2.83044  3.93265  4.76796  2.62602  3.91654  2.76098  3.43213  2.89339  3.30121  4.01781  6.08316  4.55983    168 d - - -
          2.68618  4.42225  2.77519  2.73123  3.46354  2.40513  3.72494  3.29354  2.67741  2.69355  4.24690  2.90347  2.73739  3.18146  2.89801  2.37887  2.77519  2.98518  4.58477  3.61503
          0.02331  4.16638  4.88873  0.61958  0.77255  0.48576  0.95510
    169   3.36921  5.16708  3.89284  3.35464  4.59822  3.78691  4.08224  4.16961  2.41584  3.63217  4.63332  3.68720  4.28307  3.29556  0.60953  3.44469  3.62010  3.88289  5.56637  4.47138    169 R - - -
          2.68618  4.42225  2.77519  2.73123  3.46354  2.40513  3.72494  3.29354  2.67741  2.69355  4.24690  2.90347  2.73739  3.18146  2.89801  2.37887  2.77519  2.98518  4.58477  3.61503
          0.02331  4.16638  4.88873  0.61958  0.77255  0.48576  0.95510
    170   2.16501  4.43407  4.25803  3.73166  3.35840  4.00860  4.45548  2.13450  3.59676  1.20503  3.23264  4.00447  4.39458  3.87314  3.82633  3.34726  3.19776  2.18780  5.15390  3.97761    170 l - - -
          2.68618  4.42225  2.77519  2.73123  3.46354  2.40513  3.72494  3.29354  2.67741  2.69355  4.24690  2.90347  2.73739  3.18146  2.89801  2.37887  2.77519  2.98518  4.58477  3.61503
          0.02331  4.16638  4.88873  0.61958  0.77255  0.48576  0.95510
    171   2.22246  4.28367  3.72530  3.05062  3.44965  3.69259  4.01430  2.40613  3.08477  2.34255  3.40238  3.52732  4.08421  3.22648  3.38675  2.97390  2.91402  1.55735  4.96360  3.74430    171 v - - -
          2.68618  4.42225  2.77519  2.73123  3.46354  2.40513  3.72494  3.29354  2.67741  2.69355  4.24690  2.90347  2.73739  3.18146  2.89801  2.37887  2.77519  2.98518  4.58477  3.61503
          0.02331  4.16638  4.88873  0.61958  0.77255  0.48576  0.95510
    172   3.26741  4.63075  4.81692  4.30899  3.27752  4.47176  4.91037  2.11202  4.13796  0.94514  3.10582  4.54199  4.75719  4.34298  4.28904  3.85717  3.52393  1.67831  5.31036  4.16488    172 l - - -
          2.68618  4.42225  2.77519  2.73123  3.46354  2.40513  3.72494  3.29354  2.67741  2.69355  4.24690  2.90347  2.73739  3.18146  2.89801  2.37887  2.77519  2.98518  4.58477  3.61503
          0.02331  4.16638  4.88873  0.61958  0.77255  0.48576  0.95510
    173   2.30556  4.23970  3.87833  3.34076  3.51566  3.62647  4.13809  1.81013  3.26068  2.48853  3.46373  3.62273  4.08969  3.54552  3.54254  2.81692  2.02973  2.11455  5.04573  3.83386    173 i - - -
          2.68618  4.42225  2.77519  2.73123  3.46354  2.40513  3.72494  3.29354  2.67741  2.69355  4.24690  2.90347  2.73739  3.18146  2.89801  2.37887  2.77519  2.98518  4.58477  3.61503
          0.02331  4.16638  4.88873  0.61958  0.77255  0.48576  0.95510
    174   2.72693  4.54187  3.54670  3.13769  3.20421  3.52028  4.06121  3.02773  3.06454  2.47071  3.75029  3.47898  1.29928  3.42905  3.38393  2.91398  3.06522  2.84040  5.06736  3.66219    174 p - - -
          2.68618  4.42225  2.77519  2.73123  3.46354  2.40513  3.72494  3.29354  2.67741  2.69355  4.24690  2.90347  2.73739  3.18146  2.89801  2.37887  2.77519  2.98518  4.58477  3.61503
          0.02331  4.16638  4.88873  0.61958  0.77255  0.48576  0.95510
    175   3.12936  4.43741  4.86940  4.32596  3.23555  4.47589  4.91002  1.63128  4.22144  2.00803  2.94076  4.52695  4.74624  4.41486  4.37902  3.82618  3.37248  1.05485  5.37593  4.20613    175 v - - -
          2.68618  4.42225  2.77519  2.73123  3.46354  2.40513  3.72494  3.29354  2.67741  2.69355  4.24690  2.90347  2.73739  3.18146  2.89801  2.37887  2.77519  2.98518  4.58477  3.61503
          0.02331  4.16638  4.88873  0.61958  0.77255  0.48576  0.95510
    176   3.05805  5.55538  2.09728  0.94579  4.86233  3.33211  3.88561  4.37406  2.88450  3.89708  4.76627  2.81847  3.95509  3.05885  3.44931  2.95227  3.35041  3.96223  6.03130  4.56275    176 e - - -
          2.68618  4.42225  2.77519  2.73123  3.46354  2.40513  3.72494  3.29354  2.67741  2.69355  4.24690  2.90347  2.73739  3.18146  2.89801  2.37887  2.77519  2.98518  4.58477  3.61503
          0.02331  4.16638  4.88873  0.61958  0.77255  0.48576  0.95510
    177   3.05583  3.84297  4.76602  4.19167  2.90648  4.29852  4.64145  1.86473  4.06076  1.12353  3.07176  4.36083  4.57330  4.19559  4.16846  3.62664  3.28713  1.94486  5.07511  3.93967    177 l - - -
          2.68618  4.42225  2.77519  2.73123  3.46354  2.40513  3.72494  3.29354  2.67741  2.69355  4.24690  2.90347  2.73739  3.18146  2.89801  2.37887  2.77519  2.98518  4.58477  3.61503
          0.02331  4.16638  4.88873  0.61958  0.77255  0.48576  0.95510
    178   2.58843  4.17556  3.72573  3.15028  3.04533  3.62893  3.56022  2.51936  2.97782  2.26325  3.05083  3.29741  4.00325  3.34275  2.97179  2.89362  2.82017  1.88904  4.77056  3.19894    178 v - - -
          2.68618  4.42225  2.77519  2.73123  3.46354  2.40513  3.72494  3.29354  2.67741  2.69355  4.24690  2.90347  2.73739  3.18146  2.89801  2.37887  2.77519  2.98518  4.58477  3.61503
          0.02331  4.16638  4.88873  0.61958  0.77255  0.48576  0.95510
    179   2.44812  4.73142  3.04934  2.49257  3.95130  3.10275  2.98558  3.24160  2.47886  2.61519  3.80913  2.73694  3.61963  2.75261  2.85452  2.47324  2.70256  3.05327  5.24833  3.68866    179 a - - -
          2.68618  4.42225  2.77519  2.73123  3.46354  2.40513  3.72494  3.29354  2.67741  2.69355  4.24690  2.90347  2.73739  3.18146  2.89801  2.37887  2.77519  2.98518  4.58477  3.61503
          0.02331  4.16638  4.88873  0.61958  0.77255  0.48576  0.95510
    180   2.09448  4.24370  3.58614  3.01714  3.37963  3.28834  3.86762  2.56472  2.95703  2.24385  3.35880  3.23491  3.97281  3.24658  3.27887  2.69339  2.50782  2.29649  4.37268  3.62101    180 a - - -
          2.68618  4.42225  2.77519  2.73123  3.46354  2.40513  3.72494  3.29354  2.67741  2.69355  4.24690  2.90347  2.73739  3.18146  2.89801  2.37887  2.77519  2.98518  4.58477  3.61503
          0.02331  4.16638  4.88873  0.61958  0.77255  0.48576  0.95510
    181   2.31068  3.67630  3.92592  3.34372  2.87707  3.33834  3.95941  2.32848  3.24045  2.02562  3.20939  3.59820  4.03708  3.48083  2.76037  2.94417  2.81672  2.30079  3.96409  3.50577    181 l - - -
          2.68618  4.42225  2.77519  2.73123  3.46354  2.40513  3.72494  3.29354  2.67741  2.69355  4.24690  2.90347  2.73739  3.18146  2.89801  2.37887  2.77519  2.98518  4.58477  3.61503
          0.02331  4.16638  4.88873  0.61958  0.77255  0.48576  0.95510
    182   2.69318  4.80978  3.15946  2.57342  4.05811  3.51288  3.66706  3.29602  1.67343  2.68762  3.88846  3.06276  3.68771  2.82800  2.42319  2.74398  2.83590  2.92107  5.29514  4.00428    182 k - - -
          2.68618  4.42225  2.77519  2.73123  3.46354  2.40513  3.72494  3.29354  2.67741  2.69355  4.24690  2.90347  2.73739  3.18146  2.89801  2.37887  2.77519  2.98518  4.58477  3.61503
          0.02331  4.16638  4.88873  0.61958  0.77255  0.48576  0.95510
    183   2.41679  4.19666  3.68307  3.10951  3.13374  3.62155  3.89349  2.48514  2.87972  2.33293  3.15920  3.45028  2.44657  3.31439  3.33231  2.88296  2.82220  2.33980  3.83089  3.42661    183 l - - -
          2.68618  4.42225  2.77519  2.73123  3.46354  2.40513  3.72494  3.29354  2.67741  2.69355  4.24690  2.90347  2.73739  3.18146  2.89801  2.37887  2.77519  2.98518  4.58477  3.61503
          0.02331  4.16638  4.88873  0.61958  0.77255  0.48576  0.95510
    184   2.36883  4.21113  3.67157  3.10137  3.34722  3.33190  3.90538  2.52577  3.03292  2.07386  2.91215  3.44576  3.99672  3.31317  3.33406  2.54658  2.42485  2.32636  4.82512  3.60960    184 l - - -
          2.68618  4.42225  2.77519  2.73123  3.46354  2.40513  3.72494  3.29354  2.67741  2.69355  4.24690  2.90347  2.73739  3.18146  2.89801  2.37887  2.77519  2.98518  4.58477  3.61503
          0.02331  4.16638  4.88873  0.61958  0.77255  0.48576  0.95510
    185   2.36576  4.14842  3.99539  3.41897  2.96145  3.52847  4.04528  2.28999  3.31594  1.60066  3.22013  3.67365  3.75899  3.55669  3.53615  3.01623  2.87927  2.17456  4.78050  3.58462    185 l - - -
          2.68618  4.42225  2.77519  2.73123  3.46354  2.40513  3.72494  3.29354  2.67741  2.69355  4.24690  2.90347  2.73739  3.18146  2.89801  2.37887  2.77519  2.98518  4.58477  3.61503
          0.02331  4.16638  4.88873  0.61958  0.77255  0.48576  0.95510
    186   2.01836  4.12284  3.87663  3.29687  3.22584  3.66378  3.95302  2.33735  3.20208  2.19550  2.87113  3.57278  3.30780  3.45049  3.43937  2.93880  2.82443  2.21919  4.12743  3.27351    186 a - - -
          2.68618  4.42225  2.77519  2.73123  3.46354  2.40513  3.72494  3.29354  2.67741  2.69355  4.24690  2.90347  2.73739  3.18146  2.89801  2.37887  2.77519  2.98518  4.58477  3.61503
          0.02331  4.16638  4.88873  0.61958  0.77255  0.48576  0.95510
    187   2.15128  4.12421  3.91175  3.33330  3.01232  3.34465  3.98244  2.21774  3.23783  2.14435  3.10282  3.60194  4.05407  3.48447  3.47098  2.77951  2.75422  2.04764  4.74964  3.54923    187 v - - -
          2.68618  4.42225  2.77519  2.73123  3.46354  2.40513  3.72494  3.29354  2.67741  2.69355  4.24690  2.90347  2.73739  3.18146  2.89801  2.37887  2.77519  2.98518  4.58477  3.61503
          0.02331  4.16638  4.88873  0.61958  0.77255  0.48576  0.95510
    188   2.08916  4.12277  4.00227  3.42234  2.52417  3.71919  4.02747  2.22751  3.31720  2.05273  3.10643  3.66776  4.08915  3.55335  3.52966  2.80563  2.75241  2.22527  4.75227  3.55564    188 l - - -
          2.68618  4.42225  2.77519  2.73123  3.46354  2.40513  3.72494  3.29354  2.67741  2.69355  4.24690  2.90347  2.73739  3.18146  2.89801  2.37887  2.77519  2.98518  4.58477  3.61503
          0.02331  4.16638  4.88873  0.61958  0.77255  0.48576  0.95510
    189   2.31256  4.18486  3.83741  3.27147  3.32934  3.00892  4.00303  2.11314  3.18573  1.88359  3.30753  3.57048  3.76889  3.45374  3.45091  2.94897  2.86335  2.17446  4.84090  3.63491    189 l - - -
          2.68618  4.42225  2.77519  2.73123  3.46354  2.40513  3.72494  3.29354  2.67741  2.69355  4.24690  2.90347  2.73739  3.18146  2.89801  2.37887  2.77519  2.98518  4.58477  3.61503
          0.02331  4.16638  4.88873  0.61958  0.77255  0.48576  0.95510
    190   2.40608  3.53245  4.48780  3.90682  2.95249  3.97798  4.33509  1.76343  3.76643  1.79433  3.21636  4.04327  4.32144  3.95414  3.88768  3.29078  3.01438  1.73886  4.89759  3.71691    190 v - - -
          2.68618  4.42225  2.77519  2.73123  3.46354  2.40513  3.72494  3.29354  2.67741  2.69355  4.24690  2.90347  2.73739  3.18146  2.89801  2.37887  2.77519  2.98518  4.58477  3.61503
          0.02331  4.16638  4.88873  0.61958  0.77255  0.48576  0.95510
    191   2.42183  3.48188  4.07822  3.50170  3.07727  3.49206  4.07641  2.36934  3.38657  1.51827  3.22568  3.71875  4.10848  3.61729  3.58262  3.02039  2.77589  2.19673  4.77843  3.58546    191 l - - -
          2.68618  4.42225  2.77519  2.73123  3.46354  2.40513  3.72494  3.29354  2.67741  2.69355  4.24690  2.90347  2.73739  3.18146  2.89801  2.37887  2.77519  2.98518  4.58477  3.61503
          0.02331  4.16638  4.88873  0.61958  0.77255  0.48576  0.95510
    192   2.51257  4.08441  4.30619  3.71986  2.19018  3.79025  4.01920  2.48301  3.56596  1.88491  2.96983  3.83038  4.14828  3.73841  3.67495  3.09005  2.89595  2.16971  3.55998  2.70328    192 l - - -
          2.68618  4.42225  2.77519  2.73123  3.46354  2.40513  3.72494  3.29354  2.67741  2.69355  4.24690  2.90347  2.73739  3.18146  2.89801  2.37887  2.77519  2.98518  4.58477  3.61503
          0.02331  4.16638  4.88873  0.61958  0.77255  0.48576  0.95510
    193   2.96892  4.48232  4.76816  4.19656  2.62263  4.36312  4.67950  2.03661  4.07325  1.07434  3.02399  4.39856  4.61716  4.20047  4.19347  3.69098  3.35826  1.93563  5.09134  3.96071    193 l - - -
          2.68618  4.42225  2.77519  2.73123  3.46354  2.40513  3.72494  3.29354  2.67741  2.69355  4.24690  2.90347  2.73739  3.18146  2.89801  2.37887  2.77519  2.98518  4.58477  3.61503
          0.02331  4.16638  4.88873  0.61958  0.77255  0.48576  0.95510
    194   2.47117  3.87190  4.38085  3.80819  3.06050  4.01182  4.36476  2.10427  3.69089  1.26295  3.16523  4.02131  4.35127  3.89488  3.86565  3.32161  3.09268  2.06058  4.96577  3.79602    194 l - - -
          2.68618  4.42225  2.77519  2.73123  3.46354  2.40513  3.72494  3.29354  2.67741  2.69355  4.24690  2.90347  2.73739  3.18146  2.89801  2.37887  2.77519  2.98518  4.58477  3.61503
          0.02331  4.16638  4.88873  0.61958  0.77255  0.48576  0.95510
    195   1.94259  4.72749  2.89580  2.51412  4.14207  2.93830  3.73127  3.56358  2.55395  3.16988  3.69834  2.50888  3.82091  2.89055  3.01079  2.13693  2.85083  3.20244  5.40803  4.07944    195 a - - -
          2.68618  4.42225  2.77519  2.73123  3.46354  2.40513  3.72494  3.29354  2.67741  2.69355  4.24690  2.90347  2.73739  3.18146  2.89801  2.37887  2.77519  2.98518  4.58477  3.61503
          0.02331  4.16638  4.88873  0.61958  0.77255  0.48576  0.95510
    196   2.36142  4.30200  3.52446  2.96622  3.46468  2.20614  3.86884  2.72018  2.89895  2.12322  3.43709  3.34853  3.96003  3.21111  3.23658  2.81879  2.67154  2.57910  4.37030  3.68704    196 l - - -
          2.68618  4.42225  2.77519  2.73123  3.46354  2.40513  3.72494  3.29354  2.67741  2.69355  4.24690  2.90347  2.73739  3.18146  2.89801  2.37887  2.77519  2.98518  4.58477  3.61503
          0.02331  4.16638  4.88873  0.61958  0.77255  0.48576  0.95510
    197   2.73400  4.18769  4.20758  3.62493  2.75594  3.86223  4.17103  2.03976  3.50807  1.59834  3.03540  3.84346  3.13827  3.71725  3.68724  3.15525  2.85161  2.12837  4.81160  3.63609    197 l - - -
          2.68618  4.42225  2.77519  2.73123  3.46354  2.40513  3.72494  3.29354  2.67741  2.69355  4.24690  2.90347  2.73739  3.18146  2.89801  2.37887  2.77519  2.98518  4.58477  3.61503
          0.02331  4.16638  4.88873  0.61958  0.77255  0.48576  0.95510
    198   2.35261  4.41172  3.34098  2.79633  3.33044  2.17827  3.82559  3.05613  2.76806  2.60063  3.62440  3.21503  3.49531  3.08775  3.15903  2.41777  2.72340  2.60865  5.09015  3.83430    198 g - - -
          2.68618  4.42225  2.77519  2.73123  3.46354  2.40513  3.72494  3.29354  2.67741  2.69355  4.24690  2.90347  2.73739  3.18146  2.89801  2.37887  2.77519  2.98518  4.58477  3.61503
          0.02331  4.16638  4.88873  0.61958  0.77255  0.48576  0.95510
    199   2.23317  4.63156  3.01972  2.57113  3.87265  2.98006  3.71121  3.06129  2.56284  2.71119  3.75788  3.05934  2.51031  2.80304  2.99884  2.67988  2.74802  2.97136  5.20559  3.90779    199 a - - -
          2.68618  4.42225  2.77519  2.73123  3.46354  2.40513  3.72494  3.29354  2.67741  2.69355  4.24690  2.90347  2.73739  3.18146  2.89801  2.37887  2.77519  2.98518  4.58477  3.61503
          0.02331  4.16638  4.88873  0.61958  0.77255  0.48576  0.95510
    200   2.17006  4.80821  2.48573  2.47377  4.33579  1.77544  3.81037  3.76913  2.57752  3.36454  4.17871  2.97341  3.83761  2.97528  3.15203  2.56853  2.79933  3.36909  5.58735  4.23867    200 g - - -
          2.68618  4.42225  2.77519  2.73123  3.46354  2.40513  3.72494  3.29354  2.67741  2.69355  4.24690  2.90347  2.73739  3.18146  2.89801  2.37887  2.77519  2.98518  4.58477  3.61503
          0.21389  4.16639  1.73128  0.61958  0.77255  0.48576  0.95510
    201   2.38853  4.49704  3.14397  2.45688  3.69736  3.10149  3.68986  2.77678  2.57558  2.59893  3.60890  2.97229  3.00687  2.91335  2.99194  2.67192  2.79064  2.67020  5.06773  3.78983    201 a - - -
          2.68618  4.42225  2.77519  2.73123  3.46354  2.40513  3.72494  3.29354  2.67741  2.69355  4.24690  2.90347  2.73739  3.18146  2.89801  2.37887  2.77519  2.98518  4.58477  3.61503
          0.11387  3.98063  2.41965  0.61958  0.77255  0.60844  0.78570
    202   3.01022  4.40507  4.35954  3.85156  1.52698  4.03414  3.77471  2.63939  3.70377  1.99983  3.27556  3.91454  4.35836  3.83640  3.83170  3.35024  3.23867  2.32106  3.10167  2.47670    202 f - - -
          2.68618  4.42225  2.77519  2.73123  3.46354  2.40513  3.72494  3.29354  2.67741  2.69355  4.24690  2.90347  2.73739  3.18146  2.89801  2.37887  2.77519  2.98518  4.58477  3.61503
          0.02928  3.94125  4.66360  0.61958  0.77255  0.70648  0.67999
    203   2.46002  4.57063  2.49815  2.49252  4.24924  2.71628  3.81018  3.67896  2.70706  3.29763  4.11782  2.94919  3.73372  2.99398  3.15968  1.68848  2.52400  3.24987  5.52571  4.20028    203 s - - -
          2.68618  4.42225  2.77519  2.73123  3.46354  2.40513  3.72494  3.29354  2.67741  2.69355  4.24690  2.90347  2.73739  3.18146  2.89801  2.37887  2.77519  2.98518  4.58477  3.61503
          0.02928  3.94125  4.66360  0.61958  0.77255  0.70648  0.67999
    204   2.59234  4.16738  3.74827  3.17779  2.85539  3.63916  3.92758  2.49094  3.09515  1.91729  2.94788  3.50015  3.21429  3.36496  3.37161  2.80982  2.82824  2.14105  4.76592  3.55022    204 l - - -
          2.68618  4.42225  2.77519  2.73123  3.46354  2.40513  3.72494  3.29354  2.67741  2.69355  4.24690  2.90347  2.73739  3.18146  2.89801  2.37887  2.77519  2.98518  4.58477  3.61503
          0.08814  3.94125  2.73425  0.61958  0.77255  0.58240  0.81771
    205   2.44991  4.67144  3.05364  2.50275  3.52809  3.42118  3.44666  3.30557  2.40177  2.93236  3.77066  2.99612  3.81880  2.70823  2.20968  2.41404  2.73775  3.00860  5.19239  3.88982    205 r - - -
          2.68618  4.42225  2.77519  2.73123  3.46354  2.40513  3.72494  3.29354  2.67741  2.69355  4.24690  2.90347  2.73739  3.18146  2.89801  2.37887  2.77519  2.98518  4.58477  3.61503
          0.02848  3.96846  4.69081  0.61958  0.77255  0.68461  0.70176
    206   2.22822  4.30560  3.34813  2.82182  3.57085  2.35646  3.80310  2.95488  2.76412  2.57214  3.54016  3.21105  3.84505  3.09667  3.12343  2.56498  2.67043  2.69144  3.51385  3.73630    206 a - - -
          2.68618  4.42225  2.77519  2.73123  3.46354  2.40513  3.72494  3.29354  2.67741  2.69355  4.24690  2.90347  2.73739  3.18146  2.89801  2.37887  2.77519  2.98518  4.58477  3.61503
          0.02848  3.96846  4.69081  0.61958  0.77255  0.68461  0.70176
    207   2.49723  4.12382  3.77269  3.05711  3.22110  3.62706  3.91221  2.19402  3.10115  1.96008  3.20592  3.50258  3.58895  3.37078  3.36165  2.89972  2.80110  2.11096  4.25972  3.52886    207 l - - -
          2.68618  4.42225  2.77519  2.73123  3.46354  2.40513  3.72494  3.29354  2.67741  2.69355  4.24690  2.90347  2.73739  3.18146  2.89801  2.37887  2.77519  2.98518  4.58477  3.61503
          0.02848  3.96846  4.69081  0.61958  0.77255  0.60003  0.79583
    208   2.26666  4.40902  3.25397  2.69974  3.40760  3.10063  3.73928  2.98585  2.67096  2.53940  3.54792  3.14454  3.34447  2.89461  3.06963  2.47065  2.63338  2.49557  5.01360  3.75281    208 a - - -
          2.68618  4.42225  2.77519  2.73123  3.46354  2.40513  3.72494  3.29354  2.67741  2.69355  4.24690  2.90347  2.73739  3.18146  2.89801  2.37887  2.77519  2.98518  4.58477  3.61503
          0.02700  4.02107  4.74342  0.61958  0.77255  0.63908  0.75031
    209   2.04499  4.73425  2.60653  2.38168  3.98695  3.23875  3.63368  3.39271  2.45176  2.90846  3.59354  2.83915  3.80000  2.79518  2.90987  2.55577  2.81502  2.97356  5.26969  3.94241    209 a - - -
          2.68618  4.42225  2.77519  2.73123  3.46354  2.40513  3.72494  3.29354  2.67741  2.69355  4.24690  2.90347  2.73739  3.18146  2.89801  2.37887  2.77519  2.98518  4.58477  3.61503
          0.02700  4.02107  4.74342  0.61958  0.77255  0.63908  0.75031
    210   2.23417  4.09833  3.98510  3.40602  2.45441  3.69318  3.97988  2.45413  3.29448  1.96117  3.15131  3.64373  4.06021  3.52614  3.49996  2.97930  2.72459  2.12403  4.03311  3.44643    210 l - - -
          2.68618  4.42225  2.77519  2.73123  3.46354  2.40513  3.72494  3.29354  2.67741  2.69355  4.24690  2.90347  2.73739  3.18146  2.89801  2.37887  2.77519  2.98518  4.58477  3.61503
          0.02700  4.02107  4.74342  0.61958  0.77255  0.40060  1.10842
    211   2.30901  3.43252  4.01063  3.42528  3.03815  3.38913  3.98114  2.30035  3.31078  2.01962  3.18480  3.64702  4.04995  3.53692  3.32574  2.87202  2.72998  2.12544  4.68181  3.04587    211 l - - -
          2.68618  4.42225  2.77519  2.73123  3.46354  2.40513  3.72494  3.29354  2.67741  2.69355  4.24690  2.90347  2.73739  3.18146  2.89801  2.37887  2.77519  2.98518  4.58477  3.61503
          0.02331  4.16638  4.88873  0.61958  0.77255  0.48576  0.95510
    212   1.80458  4.51239  3.08153  2.68130  3.78522  2.99156  3.77165  3.05225  2.66605  2.67983  3.69597  3.13598  3.42154  2.99591  3.08238  2.56777  2.82693  2.66373  5.15385  3.87806    212 a - - -
          2.68618  4.42225  2.77519  2.73123  3.46354  2.40513  3.72494  3.29354  2.67741  2.69355  4.24690  2.90347  2.73739  3.18146  2.89801  2.37887  2.77519  2.98518  4.58477  3.61503
          0.02331  4.16638  4.88873  0.61958  0.77255  0.48576  0.95510
    213   2.21945  4.10151  3.96900  3.38768  2.74856  3.68482  3.96322  2.54398  3.28008  2.09250  3.20787  3.62731  4.05488  3.51337  3.48883  2.96607  2.39991  2.27517  3.99901  2.71238    213 l - - -
          2.68618  4.42225  2.77519  2.73123  3.46354  2.40513  3.72494  3.29354  2.67741  2.69355  4.24690  2.90347  2.73739  3.18146  2.89801  2.37887  2.77519  2.98518  4.58477  3.61503
          0.02331  4.16638  4.88873  0.61958  0.77255  0.48576  0.95510
    214   2.46439  4.05878  4.15393  3.56397  3.03306  3.10366  4.03701  2.19457  3.43089  1.83758  2.88119  3.74019  4.09217  3.63642  3.58435  3.01912  2.83934  2.00556  4.07917  3.48885    214 l - - -
          2.68618  4.42225  2.77519  2.73123  3.46354  2.40513  3.72494  3.29354  2.67741  2.69355  4.24690  2.90347  2.73739  3.18146  2.89801  2.37887  2.77519  2.98518  4.58477  3.61503
          0.02331  4.16638  4.88873  0.61958  0.77255  0.48576  0.95510
    215   2.20996  4.26889  3.56454  3.00118  3.15351  2.55624  3.88097  2.64986  2.94690  2.28865  3.40424  3.37454  3.96846  3.24093  3.27968  2.75033  2.57299  2.33919  4.89455  3.66826    215 a - - -
          2.68618  4.42225  2.77519  2.73123  3.46354  2.40513  3.72494  3.29354  2.67741  2.69355  4.24690  2.90347  2.73739  3.18146  2.89801  2.37887  2.77519  2.98518  4.58477  3.61503
          0.02331  4.16638  4.88873  0.61958  0.77255  0.48576  0.95510
    216   1.37276  3.64325  3.77517  3.34296  4.20457  1.95717  4.28612  3.58713  3.30096  3.29642  4.12976  3.44731  3.77855  3.57884  3.60705  2.37870  2.19759  3.10403  5.57981  4.38349    216 a - - -
          2.68618  4.42225  2.77519  2.73123  3.46354  2.40513  3.72494  3.29354  2.67741  2.69355  4.24690  2.90347  2.73739  3.18146  2.89801  2.37887  2.77519  2.98518  4.58477  3.61503
          0.02331  4.16638  4.88873  0.61958  0.77255  0.48576  0.95510
    217   2.62521  4.20508  4.51180  3.93097  2.60120  4.02685  4.37470  1.85217  3.79474  1.92421  2.87769  4.08135  4.35787  3.97683  3.91955  3.33917  2.92310  1.57219  4.92471  3.75367    217 v - - -
          2.68618  4.42225  2.77519  2.73123  3.46354  2.40513  3.72494  3.29354  2.67741  2.69355  4.24690  2.90347  2.73739  3.18146  2.89801  2.37887  2.77519  2.98518  4.58477  3.61503
          0.02331  4.16638  4.88873  0.61958  0.77255  0.48576  0.95510
    218   2.41595  4.28266  4.52198  3.94504  2.62134  4.09181  4.43008  1.86457  3.81869  1.51100  3.13778  4.12559  4.40924  3.99669  3.95840  3.40480  3.12769  1.88167  4.96814  3.80467    218 l - - -
          2.68618  4.42225  2.77519  2.73123  3.46354  2.40513  3.72494  3.29354  2.67741  2.69355  4.24690  2.90347  2.73739  3.18146  2.89801  2.37887  2.77519  2.98518  4.58477  3.61503
          0.02331  4.16638  4.88873  0.61958  0.77255  0.48576  0.95510
    219   1.76368  4.34834  3.46986  2.94024  3.73061  2.70429  3.93277  2.79939  2.89759  2.65720  3.66623  3.30485  3.89797  3.21470  3.26377  2.69975  2.20815  2.64367  5.15094  3.90907    219 a - - -
          2.68618  4.42225  2.77519  2.73123  3.46354  2.40513  3.72494  3.29354  2.67741  2.69355  4.24690  2.90347  2.73739  3.18146  2.89801  2.37887  2.77519  2.98518  4.58477  3.61503
          0.02331  4.16638  4.88873  0.61958  0.77255  0.48576  0.95510
    220   3.07317  4.80887  3.80626  3.74791  4.86479  0.39199  4.84001  4.54603  3.96858  4.15937  5.14474  3.97188  4.20849  4.27003  4.16266  3.25509  3.57709  4.01737  5.87198  4.98012    220 G - - -
          2.68618  4.42225  2.77519  2.73123  3.46354  2.40513  3.72494  3.29354  2.67741  2.69355  4.24690  2.90347  2.73739  3.18146  2.89801  2.37887  2.77519  2.98518  4.58477  3.61503
          0.02331  4.16638  4.88873  0.61958  0.77255  0.48576  0.95510
    221   1.95757  3.11434  3.77118  3.23492  3.53120  3.22642  4.03939  2.81790  3.16316  2.51350  3.50692  3.48612  3.93478  3.43703  3.45089  2.64009  2.04610  2.22097  5.00006  3.79214    221 a - - -
          2.68618  4.42225  2.77519  2.73123  3.46354  2.40513  3.72494  3.29354  2.67741  2.69355  4.24690  2.90347  2.73739  3.18146  2.89801  2.37887  2.77519  2.98518  4.58477  3.61503
          0.02331  4.16638  4.88873  0.61958  0.77255  0.48576  0.95510
    222   2.72208  4.33356  4.61670  4.06825  2.75183  4.21536  4.63085  1.80027  3.95810  2.13345  3.32609  4.26055  4.54546  4.17275  4.12913  3.55010  3.21505  1.14635  5.18989  3.98301    222 v - - -
          2.68618  4.42225  2.77519  2.73123  3.46354  2.40513  3.72494  3.29354  2.67741  2.69355  4.24690  2.90347  2.73739  3.18146  2.89801  2.37887  2.77519  2.98518  4.58477  3.61503
          0.02331  4.16638  4.88873  0.61958  0.77255  0.48576  0.95510
    223   2.38499  4.20602  3.97434  3.40648  3.11208  3.20183  4.08648  2.27024  3.31002  1.51917  3.25141  3.68361  4.13239  3.56369  3.55094  3.04377  2.92199  2.22319  4.85377  3.65374    223 l - - -
          2.68618  4.42225  2.77519  2.73123  3.46354  2.40513  3.72494  3.29354  2.67741  2.69355  4.24690  2.90347  2.73739  3.18146  2.89801  2.37887  2.77519  2.98518  4.58477  3.61503
          0.02331  4.16638  4.88873  0.61958  0.77255  0.48576  0.95510
    224   2.40077  4.15504  4.07486  3.49826  2.36104  3.77621  4.10239  2.30159  3.39282  2.22641  3.01266  3.73841  4.14524  3.62677  3.60199  3.06700  2.31893  1.90744  4.81273  3.61788    224 v - - -
          2.68618  4.42225  2.77519  2.73123  3.46354  2.40513  3.72494  3.29354  2.67741  2.69355  4.24690  2.90347  2.73739  3.18146  2.89801  2.37887  2.77519  2.98518  4.58477  3.61503
          0.02331  4.16638  4.88873  0.61958  0.77255  0.48576  0.95510
    225   2.38578  4.49078  3.42361  3.25622  4.41207  3.21347  4.39516  3.79333  3.33714  3.50103  4.46779  3.49537  0.86665  3.69525  3.61651  2.75595  3.06387  3.35964  5.74470  4.54244    225 p - - -
          2.68618  4.42225  2.77519  2.73123  3.46354  2.40513  3.72494  3.29354  2.67741  2.69355  4.24690  2.90347  2.73739  3.18146  2.89801  2.37887  2.77519  2.98518  4.58477  3.61503
          0.02331  4.16638  4.88873  0.61958  0.77255  0.48576  0.95510
    226   2.25843  4.25592  4.41771  3.84296  2.99855  4.04091  4.38381  1.98865  3.72754  1.70857  3.03400  4.04789  4.37025  3.93039  3.89545  3.34813  3.08572  1.62087  4.98018  3.80799    226 v - - -
          2.68618  4.42225  2.77519  2.73123  3.46354  2.40513  3.72494  3.29354  2.67741  2.69355  4.24690  2.90347  2.73739  3.18146  2.89801  2.37887  2.77519  2.98518  4.58477  3.61503
          0.02331  4.16638  4.88873  0.61958  0.77255  0.48576  0.95510
    227   3.48486  4.80102  4.95782  4.45624  2.30364  4.63971  4.67565  2.37218  4.30609  0.76644  2.97666  4.63702  4.83565  4.37260  4.39195  4.02216  3.70985  2.53835  4.88134  3.51934    227 l - - -
          2.68618  4.42225  2.77519  2.73123  3.46354  2.40513  3.72494  3.29354  2.67741  2.69355  4.24690  2.90347  2.73739  3.18146  2.89801  2.37887  2.77519  2.98518  4.58477  3.61503
          0.02331  4.16638  4.88873  0.61958  0.77255  0.48576  0.95510
    228   3.50249  4.88337  4.66086  4.31208  3.27532  4.35220  4.87694  2.50489  4.07751  0.58240  3.22406  4.55945  4.74332  4.37399  4.20130  3.97327  3.78679  2.61667  5.25045  4.03830    228 L - - -
          2.68618  4.42225  2.77519  2.73123  3.46354  2.40513  3.72494  3.29354  2.67741  2.69355  4.24690  2.90347  2.73739  3.18146  2.89801  2.37887  2.77519  2.98518  4.58477  3.61503
          0.02331  4.16638  4.88873  0.61958  0.77255  0.48576  0.95510
    229   2.47441  4.62312  3.07023  2.76425  4.28236  3.27657  3.95080  3.71098  2.71426  3.34404  4.19842  2.96957  1.35402  3.15758  2.81598  2.70318  2.96681  3.31015  5.55561  4.27097    229 p - - -
          2.68618  4.42225  2.77519  2.73123  3.46354  2.40513  3.72494  3.29354  2.67741  2.69355  4.24690  2.90347  2.73739  3.18146  2.89801  2.37887  2.77519  2.98518  4.58477  3.61503
          0.02331  4.16638  4.88873  0.61958  0.77255  0.48576  0.95510
    230   2.55828  4.24882  3.66803  3.09669  3.12017  3.63892  3.62831  2.72901  3.00772  2.33011  3.35673  3.44139  4.01296  3.11522  2.93603  2.89950  2.85701  2.39880  2.56871  2.71439    230 l - - -
          2.68618  4.42225  2.77519  2.73123  3.46354  2.40513  3.72494  3.29354  2.67741  2.69355  4.24690  2.90347  2.73739  3.18146  2.89801  2.37887  2.77519  2.98518  4.58477  3.61503
          0.02331  4.16638  4.88873  0.61958  0.77255  0.48576  0.95510
    231   3.39093  4.67932  5.07633  4.52394  2.97221  4.70199  4.99866  1.54804  4.39386  0.97029  2.98439  4.74824  4.86900  4.46935  4.48639  4.06328  3.61480  2.17294  5.24759  4.12943    231 l - - -
          2.68618  4.42225  2.77519  2.73123  3.46354  2.40513  3.72494  3.29354  2.67741  2.69355  4.24690  2.90347  2.73739  3.18146  2.89801  2.37887  2.77519  2.98518  4.58477  3.61503
          0.02331  4.16638  4.88873  0.61958  0.77255  0.48576  0.95510
    232   2.73722  4.70755  3.19258  2.77158  3.85405  3.47269  3.83300  3.44757  2.58892  3.06112  3.96763  3.20591  1.46010  3.07517  2.66476  2.83639  3.02143  3.15680  5.21927  3.43665    232 p - - -
          2.68618  4.42225  2.77519  2.73123  3.46354  2.40513  3.72494  3.29354  2.67741  2.69355  4.24690  2.90347  2.73739  3.18146  2.89801  2.37887  2.77519  2.98518  4.58477  3.61503
          0.02331  4.16638  4.88873  0.61958  0.77255  0.48576  0.95510
    233   2.58172  4.23127  3.62688  3.06269  2.85863  2.44464  3.88506  2.73132  2.99740  2.45738  3.36253  3.41328  3.97854  3.28352  3.30825  2.76266  2.26408  2.38214  3.73977  3.59106    233 t - - -
          2.68618  4.42225  2.77519  2.73123  3.46354  2.40513  3.72494  3.29354  2.67741  2.69355  4.24690  2.90347  2.73739  3.18146  2.89801  2.37887  2.77519  2.98518  4.58477  3.61503
          0.02331  4.16638  4.88873  0.61958  0.77255  0.48576  0.95510
    234   2.99242  5.19915  3.35885  2.71918  4.60481  3.66667  3.22393  3.97516  1.85742  3.43367  4.27021  3.16530  3.68145  2.57873  1.32040  2.98006  3.17064  3.63779  5.50710  4.28853    234 r - - -
          2.68618  4.42225  2.77519  2.73123  3.46354  2.40513  3.72494  3.29354  2.67741  2.69355  4.24690  2.90347  2.73739  3.18146  2.89801  2.37887  2.77519  2.98518  4.58477  3.61503
          0.02331  4.16638  4.88873  0.61958  0.77255  0.48576  0.95510
    235   2.07772  4.97773  2.29620  2.30889  4.26961  3.39010  3.65481  3.70951  2.45565  3.03795  4.06878  2.90142  3.82520  2.62455  2.93876  2.24479  2.90032  3.34519  5.47874  4.10744    235 a - - -
          2.68618  4.42225  2.77519  2.73123  3.46354  2.40513  3.72494  3.29354  2.67741  2.69355  4.24690  2.90347  2.73739  3.18146  2.89801  2.37887  2.77519  2.98518  4.58477  3.61503
          0.02331  4.16638  4.88873  0.61958  0.77255  0.48576  0.95510
    236   3.55518  4.88905  4.69252  4.37424  0.82431  4.38282  3.95785  2.87656  4.21743  2.08442  3.56791  4.30756  4.74979  4.29629  4.28686  3.84069  3.82539  2.91258  4.13202  2.46294    236 f - - -
          2.68618  4.42225  2.77519  2.73123  3.46354  2.40513  3.72494  3.29354  2.67741  2.69355  4.24690  2.90347  2.73739  3.18146  2.89801  2.37887  2.77519  2.98518  4.58477  3.61503
          0.02331  4.16638  4.88873  0.61958  0.77255  0.48576  0.95510
    237   1.68045  4.34239  3.45969  2.94651  3.71558  3.35840  3.92689  3.10703  2.89198  2.80900  3.68734  3.29917  3.88408  3.21875  3.24678  1.95931  2.69923  2.81652  3.60152  3.87724    237 a - - -
          2.68618  4.42225  2.77519  2.73123  3.46354  2.40513  3.72494  3.29354  2.67741  2.69355  4.24690  2.90347  2.73739  3.18146  2.89801  2.37887  2.77519  2.98518  4.58477  3.61503
          0.02331  4.16638  4.88873  0.61958  0.77255  0.48576  0.95510
    238   2.24334  4.09256  3.94739  3.36478  3.08585  3.67155  3.96807  2.36025  3.26011  2.07116  3.09346  3.61226  3.58284  3.49671  3.47375  2.86697  2.53228  2.15949  3.46492  3.50554    238 l - - -
          2.68618  4.42225  2.77519  2.73123  3.46354  2.40513  3.72494  3.29354  2.67741  2.69355  4.24690  2.90347  2.73739  3.18146  2.89801  2.37887  2.77519  2.98518  4.58477  3.61503
          0.02331  4.16638  4.88873  0.61958  0.77255  0.48576  0.95510
    239   2.90285  5.09088  3.15087  2.66215  4.55453  3.13473  3.70832  3.94654  1.15665  3.44533  4.28251  3.12110  3.98856  2.84776  2.33699  2.77635  3.13181  3.58771  5.54916  4.29951    239 k - - -
          2.68618  4.42225  2.77519  2.73123  3.46354  2.40513  3.72494  3.29354  2.67741  2.69355  4.24690  2.90347  2.73739  3.18146  2.89801  2.37887  2.77519  2.98518  4.58477  3.61503
          0.02331  4.16638  4.88873  0.61958  0.77255  0.48576  0.95510
    240   3.07317  4.80887  3.80626  3.74791  4.86479  0.39199  4.84001  4.54603  3.96858  4.15937  5.14474  3.97188  4.20849  4.27003  4.16266  3.25509  3.57709  4.01737  5.87198  4.98012    240 G - - -
          2.68618  4.42225  2.77519  2.73123  3.46354  2.40513  3.72494  3.29354  2.67741  2.69355  4.24690  2.90347  2.73739  3.18146  2.89801  2.37887  2.77519  2.98518  4.58477  3.61503
          0.02331  4.16638  4.88873  0.61958  0.77255  0.48576  0.95510
    241   2.12669  4.10333  3.91996  3.33846  3.09381  3.24001  3.95973  2.49161  3.23700  1.92601  3.09719  3.59632  4.03890  3.47820  3.45932  2.94572  2.73635  2.29636  3.46678  3.32911    241 l - - -
          2.68618  4.42225  2.77519  2.73123  3.46354  2.40513  3.72494  3.29354  2.67741  2.69355  4.24690  2.90347  2.73739  3.18146  2.89801  2.37887  2.77519  2.98518  4.58477  3.61503
          0.02331  4.16638  4.88873  0.61958  0.77255  0.48576  0.95510
    242   2.52835  3.74101  4.14041  3.55162  3.15585  3.35946  4.03092  2.23088  3.41730  1.68061  3.16499  3.72869  4.08414  3.62779  3.57389  2.91926  2.83210  2.00963  4.19068  3.48867    242 l - - -
          2.68618  4.42225  2.77519  2.73123  3.46354  2.40513  3.72494  3.29354  2.67741  2.69355  4.24690  2.90347  2.73739  3.18146  2.89801  2.37887  2.77519  2.98518  4.58477  3.61503
          0.02331  4.16638  4.88873  0.61958  0.77255  0.48576  0.95510
    243   2.11453  4.24447  3.84642  3.29048  3.21474  3.67910  4.05812  2.52332  3.20664  1.59436  3.31937  3.59711  3.72847  3.48151  3.48237  2.97389  2.80292  2.23142  4.91686  3.71234    243 l - - -
          2.68618  4.42225  2.77519  2.73123  3.46354  2.40513  3.72494  3.29354  2.67741  2.69355  4.24690  2.90347  2.73739  3.18146  2.89801  2.37887  2.77519  2.98518  4.58477  3.61503
          0.02331  4.16638  4.88873  0.61958  0.77255  0.48576  0.95510
    244   2.30389  4.41085  3.43570  3.33166  4.60892  0.76659  4.50620  4.04778  3.54029  3.76925  4.65578  3.50564  3.89690  3.82119  3.81141  2.66941  3.00911  3.47908  5.89113  4.72956    244 g - - -
          2.68618  4.42225  2.77519  2.73123  3.46354  2.40513  3.72494  3.29354  2.67741  2.69355  4.24690  2.90347  2.73739  3.18146  2.89801  2.37887  2.77519  2.98518  4.58477  3.61503
          0.02331  4.16638  4.88873  0.61958  0.77255  0.48576  0.95510
    245   2.44347  3.79682  4.10200  3.51348  3.05837  3.10381  4.01291  2.41676  3.38607  1.66907  2.92905  3.70441  4.07347  3.59884  3.55231  2.99503  2.82741  2.19426  3.88800  3.48199    245 l - - -
          2.68618  4.42225  2.77519  2.73123  3.46354  2.40513  3.72494  3.29354  2.67741  2.69355  4.24690  2.90347  2.73739  3.18146  2.89801  2.37887  2.77519  2.98518  4.58477  3.61503
          0.02331  4.16638  4.88873  0.61958  0.77255  0.48576  0.95510
    246   2.16164  3.83986  4.17462  3.60125  3.30970  3.83284  4.19006  1.93145  3.49102  1.89994  3.27205  3.82329  3.83592  3.72407  3.68989  3.13295  2.94545  1.81296  4.88264  3.68889    246 v - - -
          2.68618  4.42225  2.77519  2.73123  3.46354  2.40513  3.72494  3.29354  2.67741  2.69355  4.24690  2.90347  2.73739  3.18146  2.89801  2.37887  2.77519  2.98518  4.58477  3.61503
          0.02331  4.16638  4.88873  0.61958  0.77255  0.48576  0.95510
    247   2.39400  3.80577  4.12129  3.53201  3.14820  3.70922  4.01772  2.46713  3.40023  2.02290  2.97296  3.71510  4.07704  3.61146  3.56050  2.99984  2.63511  1.92854  2.91511  3.31939    247 v - - -
          2.68618  4.42225  2.77519  2.73123  3.46354  2.40513  3.72494  3.29354  2.67741  2.69355  4.24690  2.90347  2.73739  3.18146  2.89801  2.37887  2.77519  2.98518  4.58477  3.61503
          0.02331  4.16638  4.88873  0.61958  0.77255  0.48576  0.95510
    248   1.70883  3.87583  3.50731  2.98072  3.81687  2.41703  3.97093  3.18067  2.94139  2.88757  3.45306  3.30657  3.85093  3.24871  3.30599  2.28850  2.51406  2.72040  5.21732  3.98001    248 a - - -
          2.68618  4.42225  2.77519  2.73123  3.46354  2.40513  3.72494  3.29354  2.67741  2.69355  4.24690  2.90347  2.73739  3.18146  2.89801  2.37887  2.77519  2.98518  4.58477  3.61503
          0.08187  4.16638  2.76298  0.61958  0.77255  0.48576  0.95510
    249   2.32406  4.21916  3.58424  2.89891  3.16217  3.17083  3.85232  2.50858  2.95256  2.22830  3.32677  3.38004  3.96281  3.23916  3.12256  2.76481  2.67759  2.22564  4.81196  3.27846    249 v - - -
          2.68618  4.42225  2.77519  2.73123  3.46354  2.40513  3.72494  3.29354  2.67741  2.69355  4.24690  2.90347  2.73739  3.18146  2.89801  2.37887  2.77519  2.98518  4.58477  3.61503
          0.02470  4.10921  4.83155  0.61958  0.77255  0.48234  0.96061
    250   2.39749  4.23274  3.59788  3.03208  3.37351  3.39889  3.61246  2.57417  2.96442  1.82083  3.35351  3.39361  3.77921  3.25704  3.27958  2.66991  2.67497  2.36282  4.83939  3.61891    250 l - - -
          2.68618  4.42225  2.77519  2.73123  3.46354  2.40513  3.72494  3.29354  2.67741  2.69355  4.24690  2.90347  2.73739  3.18146  2.89801  2.37887  2.77519  2.98518  4.58477  3.61503
          0.02378  4.14665  4.86900  0.61958  0.77255  0.47125  0.97876
    251   2.42490  4.22256  3.43877  3.06050  2.74472  3.61078  3.87273  2.70035  2.99579  2.00990  3.20910  2.82973  3.98686  3.27803  3.15467  2.86839  2.82403  2.48820  4.03131  3.23645    251 l - - -
          2.68618  4.42225  2.77519  2.73123  3.46354  2.40513  3.72494  3.29354  2.67741  2.69355  4.24690  2.90347  2.73739  3.18146  2.89801  2.37887  2.77519  2.98518  4.58477  3.61503
          0.02331  4.16638  4.88873  0.61958  0.77255  0.48576  0.95510
    252   2.09187  4.28996  3.38216  2.93317  3.28482  3.10694  3.83490  2.70952  2.88406  2.27913  3.39494  3.32915  3.55662  3.18193  3.22894  2.75408  2.66487  2.45046  4.34858  3.33716    252 a - - -
          2.68618  4.42225  2.77519  2.73123  3.46354  2.40513  3.72494  3.29354  2.67741  2.69355  4.24690  2.90347  2.73739  3.18146  2.89801  2.37887  2.77519  2.98518  4.58477  3.61503
          0.04071  4.16638  3.71371  0.61958  0.77255  0.48576  0.95510
    253   2.12338  3.86258  3.82655  3.24878  3.11597  3.46279  3.93181  2.58818  3.15790  2.12179  3.24201  3.53636  4.01466  3.41349  3.26263  2.81028  2.71540  2.26404  3.01836  3.52902    253 l - - -
          2.68618  4.42225  2.77519  2.73123  3.46354  2.40513  3.72494  3.29354  2.67741  2.69355  4.24690  2.90347  2.73739  3.18146  2.89801  2.37887  2.77519  2.98518  4.58477  3.61503
          0.02371  4.14939  4.87173  0.61958  0.77255  0.47319  0.97554
    254   2.25893  4.32391  3.44959  2.88316  3.05820  3.41506  3.81749  2.67879  2.83852  2.19272  3.42730  3.08722  3.30863  2.93676  3.19688  2.74270  2.74860  2.53694  4.90483  3.49189    254 l - - -
          2.68618  4.42225  2.77519  2.73123  3.46354  2.40513  3.72494  3.29354  2.67741  2.69355  4.24690  2.90347  2.73739  3.18146  2.89801  2.37887  2.77519  2.98518  4.58477  3.61503
          0.02331  4.16638  4.88873  0.61958  0.77255  0.48576  0.95510
    255   2.47563  4.34523  3.41925  2.85476  2.85856  2.72787  3.80798  2.77213  2.81397  2.49634  3.45016  2.94709  3.50757  3.12191  3.18034  2.64837  2.82404  2.48774  4.92365  3.15866    255 a - - -
          2.68618  4.42225  2.77519  2.73123  3.46354  2.40513  3.72494  3.29354  2.67741  2.69355  4.24690  2.90347  2.73739  3.18146  2.89801  2.37887  2.77519  2.98518  4.58477  3.61503
          0.02331  4.16638  4.88873  0.61958  0.77255  0.48576  0.95510
    256   2.22105  4.63977  3.03766  2.55546  3.61737  3.20647  3.68998  3.23996  2.54064  2.60025  3.73105  2.87221  3.20037  2.88119  2.76531  2.56573  2.70790  2.78771  5.17990  3.88071    256 a - - -
          2.68618  4.42225  2.77519  2.73123  3.46354  2.40513  3.72494  3.29354  2.67741  2.69355  4.24690  2.90347  2.73739  3.18146  2.89801  2.37887  2.77519  2.98518  4.58477  3.61503
          0.04400  4.16638  3.59206  0.61958  0.77255  0.48576  0.95510
    257   2.48458  4.88842  2.84190  2.34895  4.16224  2.46353  3.62816  3.59351  2.41381  3.05539  3.75244  2.77561  3.02671  2.63144  2.88569  2.49268  2.84816  3.24401  5.38774  4.03335    257 e - - -
          2.68618  4.42225  2.77519  2.73123  3.46354  2.40513  3.72494  3.29354  2.67741  2.69355  4.24690  2.90347  2.73739  3.18146  2.89801  2.37887  2.77519  2.98518  4.58477  3.61503
          0.05030  4.14617  3.40414  0.61958  0.77255  0.50998  0.91755
    258   2.38344  4.73786  2.95751  2.36381  3.96199  3.12213  3.64289  3.26500  2.45676  2.68244  3.50785  2.98132  3.48066  2.52341  2.75219  2.64230  2.68173  2.96738  5.25120  3.92908    258 e - - -
          2.68618  4.42225  2.77519  2.73123  3.46354  2.40513  3.72494  3.29354  2.67741  2.69355  4.24690  2.90347  2.73739  3.18146  2.89801  2.37887  2.77519  2.98518  4.58477  3.61503
          0.02442  4.12029  4.84264  0.61958  0.77255  0.53949  0.87478
    259   2.52945  4.43503  3.28126  2.64965  3.59426  3.51235  3.38913  2.88575  2.68610  2.19236  3.53181  3.04368  3.25403  3.01118  3.08240  2.55994  2.66902  2.60595  4.99844  3.33246    259 l - - -
          2.68618  4.42225  2.77519  2.73123  3.46354  2.40513  3.72494  3.29354  2.67741  2.69355  4.24690  2.90347  2.73739  3.18146  2.89801  2.37887  2.77519  2.98518  4.58477  3.61503
          0.08209  4.12029  2.77143  0.61958  0.77255  0.45358  1.00882
    260   2.48594  4.81658  2.83684  2.33386  4.09482  2.37666  3.64820  3.51552  2.45044  2.92049  3.92427  2.84883  3.81490  2.79817  2.80968  2.30663  2.84701  3.07228  5.34928  4.00961    260 s - - -
          2.68618  4.42225  2.77519  2.73123  3.46354  2.40513  3.72494  3.29354  2.67741  2.69355  4.24690  2.90347  2.73739  3.18146  2.89801  2.37887  2.77519  2.98518  4.58477  3.61503
          0.02461  4.11275  4.83510  0.61958  0.77255  0.44885  1.01712
    261   2.39203  4.05728  4.10199  3.51344  2.89713  3.50665  4.00655  2.37312  3.38515  1.97789  3.07000  3.70271  4.07206  3.59751  3.55035  2.99374  2.74232  2.18979  2.65894  3.34047    261 l - - -
          2.68618  4.42225  2.77519  2.73123  3.46354  2.40513  3.72494  3.29354  2.67741  2.69355  4.24690  2.90347  2.73739  3.18146  2.89801  2.37887  2.77519  2.98518  4.58477  3.61503
          0.02331  4.16638  4.88873  0.61958  0.77255  0.48576  0.95510
    262   2.36240  4.24887  3.57439  3.00389  3.37695  3.42799  3.52515  2.59441  2.77925  1.98108  3.35580  3.37802  3.57266  3.23444  3.26574  2.76684  2.74525  2.28621  4.35114  3.61599    262 l - - -
          2.68618  4.42225  2.77519  2.73123  3.46354  2.40513  3.72494  3.29354  2.67741  2.69355  4.24690  2.90347  2.73739  3.18146  2.89801  2.37887  2.77519  2.98518  4.58477  3.61503
          0.02331  4.16638  4.88873  0.61958  0.77255  0.48576  0.95510
    263   2.39201  5.02299  2.56465  2.07070  4.32633  3.19402  3.44523  3.78358  2.31164  2.93189  4.07607  2.88324  3.79560  2.52186  2.65242  2.60076  2.84997  3.25418  5.48021  4.09601    263 e - - -
          2.68618  4.42225  2.77519  2.73123  3.46354  2.40513  3.72494  3.29354  2.67741  2.69355  4.24690  2.90347  2.73739  3.18146  2.89801  2.37887  2.77519  2.98518  4.58477  3.61503
          0.02331  4.16638  4.88873  0.61958  0.77255  0.48576  0.95510
    264   2.17846  4.52731  3.20915  2.51743  3.70714  3.00248  3.72928  2.83249  2.62655  2.76180  3.62354  3.12236  3.36021  2.86512  3.04424  2.51960  2.75714  2.57342  4.62416  3.80792    264 a - - -
          2.68618  4.42225  2.77519  2.73123  3.46354  2.40513  3.72494  3.29354  2.67741  2.69355  4.24690  2.90347  2.73739  3.18146  2.89801  2.37887  2.77519  2.98518  4.58477  3.61503
          0.02331  4.16638  4.88873  0.61958  0.77255  0.48576  0.95510
    265   2.13833  4.25648  4.15910  3.58435  3.08147  3.90363  4.22220  2.25788  3.48426  1.52037  2.92356  3.84679  4.24983  3.71380  3.70119  3.19533  2.89629  2.08590  4.91301  3.73679    265 l - - -
          2.68618  4.42225  2.77519  2.73123  3.46354  2.40513  3.72494  3.29354  2.67741  2.69355  4.24690  2.90347  2.73739  3.18146  2.89801  2.37887  2.77519  2.98518  4.58477  3.61503
          0.02331  4.16638  4.88873  0.61958  0.77255  0.48576  0.95510
    266   1.96719  4.53256  3.19270  2.66990  3.63013  2.50534  3.78559  3.27189  2.66541  2.93224  3.77913  2.97522  3.85070  2.99621  3.08760  2.25859  2.64829  2.96452  5.22749  3.70971    266 a - - -
          2.68618  4.42225  2.77519  2.73123  3.46354  2.40513  3.72494  3.29354  2.67741  2.69355  4.24690  2.90347  2.73739  3.18146  2.89801  2.37887  2.77519  2.98518  4.58477  3.61503
          0.04539  4.16639  3.54504  0.61958  0.77255  0.48576  0.95510
    267   2.18915  4.14394  3.88954  3.31059  3.09546  3.68608  3.96999  2.47601  3.21376  1.82362  3.01545  3.59033  4.05383  3.46384  3.27735  2.96174  2.84589  2.29681  4.73835  2.84547    267 l - - -
          2.68618  4.42225  2.77519  2.73123  3.46354  2.40513  3.72494  3.29354  2.67741  2.69355  4.24690  2.90347  2.73739  3.18146  2.89801  2.37887  2.77519  2.98518  4.58477  3.61503
          0.02382  4.14482  4.86716  0.61958  0.77255  0.46996  0.98091
    268   2.67444  4.11081  4.24475  3.65769  2.45360  3.40037  4.12956  1.96962  3.52437  1.81556  3.02420  3.83196  4.16836  3.72522  3.67378  3.10894  2.67583  2.10693  4.74703  3.56304    268 l - - -
          2.68618  4.42225  2.77519  2.73123  3.46354  2.40513  3.72494  3.29354  2.67741  2.69355  4.24690  2.90347  2.73739  3.18146  2.89801  2.37887  2.77519  2.98518  4.58477  3.61503
          0.02331  4.16638  4.88873  0.61958  0.77255  0.48576  0.95510
    269   2.54523  3.79369  4.13291  3.55835  2.78160  3.75585  4.11426  2.41121  3.43757  1.44033  3.20761  3.76547  4.14011  3.66294  3.62466  2.92770  2.78899  2.19318  4.79118  3.59570    269 l - - -
          2.68618  4.42225  2.77519  2.73123  3.46354  2.40513  3.72494  3.29354  2.67741  2.69355  4.24690  2.90347  2.73739  3.18146  2.89801  2.37887  2.77519  2.98518  4.58477  3.61503
          0.02331  4.16638  4.88873  0.61958  0.77255  0.48576  0.95510
    270   2.18763  4.08433  4.13999  3.55281  3.01418  3.74386  4.05174  2.10371  3.42482  1.94775  3.16141  3.74384  4.10776  3.63644  3.59013  3.03516  2.68690  2.16807  3.16448  3.50939    270 l - - -
          2.68618  4.42225  2.77519  2.73123  3.46354  2.40513  3.72494  3.29354  2.67741  2.69355  4.24690  2.90347  2.73739  3.18146  2.89801  2.37887  2.77519  2.98518  4.58477  3.61503
          0.02331  4.16638  4.88873  0.61958  0.77255  0.48576  0.95510
    271   2.33197  3.69642  4.21722  3.62970  2.85117  3.78122  4.10242  2.24966  3.49764  1.90385  2.85114  3.80191  4.14279  3.70173  3.64848  3.07704  2.48914  1.95477  4.73188  3.54606    271 l - - -
          2.68618  4.42225  2.77519  2.73123  3.46354  2.40513  3.72494  3.29354  2.67741  2.69355  4.24690  2.90347  2.73739  3.18146  2.89801  2.37887  2.77519  2.98518  4.58477  3.61503
          0.02331  4.16638  4.88873  0.61958  0.77255  0.48576  0.95510
    272   2.55849  4.41709  3.35454  2.81076  3.68493  3.28602  3.83195  3.02566  2.76301  2.64722  3.06671  3.22837  2.15529  3.09600  3.14466  2.65147  2.38979  2.68140  5.08973  3.83599    272 p - - -
          2.68618  4.42225  2.77519  2.73123  3.46354  2.40513  3.72494  3.29354  2.67741  2.69355  4.24690  2.90347  2.73739  3.18146  2.89801  2.37887  2.77519  2.98518  4.58477  3.61503
          0.02331  4.16638  4.88873  0.61958  0.77255  0.48576  0.95510
    273   1.32822  4.29293  3.53255  3.08881  4.08428  3.15597  4.11541  3.43224  3.07139  3.15293  4.00487  3.34227  2.72292  3.37823  3.42137  2.19433  2.79161  2.63374  5.45884  4.22775    273 a - - -
          2.68618  4.42225  2.77519  2.73123  3.46354  2.40513  3.72494  3.29354  2.67741  2.69355  4.24690  2.90347  2.73739  3.18146  2.89801  2.37887  2.77519  2.98518  4.58477  3.61503
          0.02331  4.16638  4.88873  0.61958  0.77255  0.48576  0.95510
    274   2.73297  4.24604  4.52119  3.94874  2.93840  4.09100  4.45400  1.83088  3.82627  1.90009  3.08853  4.12628  4.41808  4.02537  3.97597  3.40600  2.84460  1.39448  5.02496  3.84793    274 v - - -
          2.68618  4.42225  2.77519  2.73123  3.46354  2.40513  3.72494  3.29354  2.67741  2.69355  4.24690  2.90347  2.73739  3.18146  2.89801  2.37887  2.77519  2.98518  4.58477  3.61503
          0.02331  4.16638  4.88873  0.61958  0.77255  0.48576  0.95510
    275   1.98712  3.65728  3.55405  3.02341  3.73564  2.89952  3.97721  2.95135  2.97931  2.80903  3.68302  3.33905  3.86851  3.27948  3.33038  2.15556  2.05392  2.59943  5.15411  3.92399    275 a - - -
          2.68618  4.42225  2.77519  2.73123  3.46354  2.40513  3.72494  3.29354  2.67741  2.69355  4.24690  2.90347  2.73739  3.18146  2.89801  2.37887  2.77519  2.98518  4.58477  3.61503
          0.02331  4.16638  4.88873  0.61958  0.77255  0.48576  0.95510
    276   1.43902  4.23954  3.59187  3.31119  4.41808  3.02177  4.36277  3.79502  3.35781  3.52363  4.35910  3.42693  3.78376  3.64280  3.65671  1.23564  2.79866  3.24443  5.77150  4.56125    276 s - - -
          2.68618  4.42225  2.77519  2.73123  3.46354  2.40513  3.72494  3.29354  2.67741  2.69355  4.24690  2.90347  2.73739  3.18146  2.89801  2.37887  2.77519  2.98518  4.58477  3.61503
          0.02331  4.16638  4.88873  0.61958  0.77255  0.48576  0.95510
    277   3.95418  5.06024  4.96994  4.73935  1.47051  4.62952  3.49111  3.65176  4.54768  2.94382  4.21018  4.25068  4.90773  4.36409  4.46675  4.00161  4.15977  3.55912  2.15278  1.02071    277 y - - -
          2.68618  4.42225  2.77519  2.73123  3.46354  2.40513  3.72494  3.29354  2.67741  2.69355  4.24690  2.90347  2.73739  3.18146  2.89801  2.37887  2.77519  2.98518  4.58477  3.61503
          0.02331  4.16638  4.88873  0.61958  0.77255  0.48576  0.95510
    278   2.75421  4.20473  4.19423  3.62762  2.42325  3.83646  3.93868  2.60061  3.49267  1.48850  3.24100  3.78870  4.19076  3.44834  3.65341  3.13030  2.86803  2.44761  3.93242  2.54438    278 l - - -
          2.68618  4.42225  2.77519  2.73123  3.46354  2.40513  3.72494  3.29354  2.67741  2.69355  4.24690  2.90347  2.73739  3.18146  2.89801  2.37887  2.77519  2.98518  4.58477  3.61503
          0.02331  4.16638  4.88873  0.61958  0.77255  0.48576  0.95510
    279   0.96325  4.21621  3.64235  3.35849  4.38743  2.42163  4.38274  3.72187  3.39926  3.47417  4.31322  3.45010  3.78489  3.67506  3.68687  2.48293  2.47813  3.19269  5.75050  4.56031    279 a - - -
          2.68618  4.42225  2.77519  2.73123  3.46354  2.40513  3.72494  3.29354  2.67741  2.69355  4.24690  2.90347  2.73739  3.18146  2.89801  2.37887  2.77519  2.98518  4.58477  3.61503
          0.02331  4.16638  4.88873  0.61958  0.77255  0.48576  0.95510
    280   3.41975  4.76192  4.92013  4.36831  3.10668  4.62440  4.91002  2.28917  4.17308  0.94318  1.75218  4.63650  4.80835  4.31527  4.29113  3.98763  3.64263  2.45160  5.20837  4.13314    280 l - - -
          2.68618  4.42225  2.77519  2.73123  3.46354  2.40513  3.72494  3.29354  2.67741  2.69355  4.24690  2.90347  2.73739  3.18146  2.89801  2.37887  2.77519  2.98518  4.58477  3.61503
          0.02331  4.16638  4.88873  0.61958  0.77255  0.48576  0.95510
    281   2.75635  4.96598  2.84404  2.46966  4.22983  3.43563  3.39458  3.69661  2.35664  3.09762  4.10748  1.55522  3.89787  2.87586  2.83647  2.76956  2.80334  3.35879  5.45375  4.10720    281 n - - -
          2.68618  4.42225  2.77519  2.73123  3.46354  2.40513  3.72494  3.29354  2.67741  2.69355  4.24690  2.90347  2.73739  3.18146  2.89801  2.37887  2.77519  2.98518  4.58477  3.61503
          0.02331  4.16638  4.88873  0.61958  0.77255  0.48576  0.95510
    282   3.77259  4.98790  4.77682  4.48910  0.81359  4.51437  3.59029  3.38567  4.32609  2.68346  3.98169  4.20998  4.82216  4.27318  4.33510  3.89859  3.99720  3.33748  3.72087  1.68005    282 f - - -
          2.68618  4.42225  2.77519  2.73123  3.46354  2.40513  3.72494  3.29354  2.67741  2.69355  4.24690  2.90347  2.73739  3.18146  2.89801  2.37887  2.77519  2.98518  4.58477  3.61503
          0.02331  4.16638  4.88873  0.61958  0.77255  0.48576  0.95510
    283   2.60088  4.44306  3.72243  3.50146  4.26167  3.26939  4.49205  3.42654  3.45040  3.27916  4.31862  3.65363  4.00009  3.83230  3.68746  2.80650  0.75610  3.08800  5.67206  4.48151    283 t - - -
          2.68618  4.42225  2.77519  2.73123  3.46354  2.40513  3.72494  3.29354  2.67741  2.69355  4.24690  2.90347  2.73739  3.18146  2.89801  2.37887  2.77519  2.98518  4.58477  3.61503
          0.02331  4.16638  4.88873  0.61958  0.77255  0.48576  0.95510
    284   3.07317  4.80887  3.80626  3.74791  4.86479  0.39199  4.84001  4.54603  3.96858  4.15937  5.14474  3.97188  4.20849  4.27003  4.16266  3.25509  3.57709  4.01737  5.87198  4.98012    284 G - - -
          2.68618  4.42225  2.77519  2.73123  3.46354  2.40513  3.72494  3.29354  2.67741  2.69355  4.24690  2.90347  2.73739  3.18146  2.89801  2.37887  2.77519  2.98518  4.58477  3.61503
          0.02331  4.16638  4.88873  0.61958  0.77255  0.48576  0.95510
    285   2.15477  2.26900  3.95773  3.58425  4.17358  3.03831  4.42082  3.49926  3.50148  3.27731  4.14112  3.55681  3.79587  3.77305  3.73894  1.14058  2.76383  3.03541  5.58891  4.40514    285 s - - -
          2.68618  4.42225  2.77519  2.73123  3.46354  2.40513  3.72494  3.29354  2.67741  2.69355  4.24690  2.90347  2.73739  3.18146  2.89801  2.37887  2.77519  2.98518  4.58477  3.61503
          0.02331  4.16638  4.88873  0.61958  0.77255  0.48576  0.95510
    286   2.34814  4.28266  3.52882  3.21511  4.30281  3.07931  4.26977  3.65720  3.22166  3.39426  4.24860  3.39449  3.80848  3.54239  3.53086  1.68312  1.28275  3.17521  5.66437  4.43751    286 t - - -
          2.68618  4.42225  2.77519  2.73123  3.46354  2.40513  3.72494  3.29354  2.67741  2.69355  4.24690  2.90347  2.73739  3.18146  2.89801  2.37887  2.77519  2.98518  4.58477  3.61503
          0.02331  4.16638  4.88873  0.61958  0.77255  0.48576  0.95510
    287   2.44611  4.38318  3.42180  3.09750  4.25093  3.16794  4.19086  3.57738  3.09905  3.30290  4.19151  3.36139  1.73068  3.44747  3.42592  2.61257  1.52177  3.15867  5.60468  4.37223    287 t - - -
          2.68618  4.42225  2.77519  2.73123  3.46354  2.40513  3.72494  3.29354  2.67741  2.69355  4.24690  2.90347  2.73739  3.18146  2.89801  2.37887  2.77519  2.98518  4.58477  3.61503
          0.02331  4.16638  4.88873  0.61958  0.77255  0.48576  0.95510
    288   3.59869  4.85639  4.74073  4.37973  1.24471  4.43861  3.61107  2.94556  4.21833  2.61712  3.85905  4.16256  4.74019  4.19611  4.25098  3.78765  3.81840  3.16439  3.76228  1.23219    288 y - - -
          2.68618  4.42225  2.77519  2.73123  3.46354  2.40513  3.72494  3.29354  2.67741  2.69355  4.24690  2.90347  2.73739  3.18146  2.89801  2.37887  2.77519  2.98518  4.58477  3.61503
          0.02331  4.16638  4.88873  0.61958  0.77255  0.48576  0.95510
    289   2.60088  4.44306  3.72243  3.50146  4.26167  3.26939  4.49205  3.42654  3.45040  3.27916  4.31862  3.65363  4.00009  3.83230  3.68746  2.80650  0.75610  3.08800  5.67206  4.48151    289 t - - -
          2.68618  4.42225  2.77519  2.73123  3.46354  2.40513  3.72494  3.29354  2.67741  2.69355  4.24690  2.90347  2.73739  3.18146  2.89801  2.37887  2.77519  2.98518  4.58477  3.61503
          0.02331  4.16638  4.88873  0.61958  0.77255  0.48576  0.95510
    290   2.48646  4.40525  3.49244  3.33293  4.38634  3.13118  4.42874  3.95452  3.42737  3.65525  4.56276  3.50161  3.89642  3.75463  3.69635  0.72090  2.99053  3.42294  5.73658  4.47473    290 s - - -
          2.68618  4.42225  2.77519  2.73123  3.46354  2.40513  3.72494  3.29354  2.67741  2.69355  4.24690  2.90347  2.73739  3.18146  2.89801  2.37887  2.77519  2.98518  4.58477  3.61503
          0.02331  4.16638  4.88873  0.61958  0.77255  0.48576  0.95510
    291   2.62599  4.53645  3.26097  2.69408  3.19323  3.52439  3.74118  3.07669  2.53537  2.43452  3.62419  3.15672  2.77196  2.97557  2.24108  2.75739  2.85690  2.73045  5.07727  3.80419    291 r - - -
          2.68618  4.42225  2.77519  2.73123  3.46354  2.40513  3.72494  3.29354  2.67741  2.69355  4.24690  2.90347  2.73739  3.18146  2.89801  2.37887  2.77519  2.98518  4.58477  3.61503
          0.02331  4.16638  4.88873  0.61958  0.77255  0.48576  0.95510
    292   2.34091  4.28679  3.51316  3.20334  4.34894  3.06690  4.27305  3.72051  3.22056  3.44396  4.28966  3.38453  3.80076  3.53799  3.53538  1.19322  1.80969  3.21517  5.69933  4.47031    292 s - - -
          2.68618  4.42225  2.77519  2.73123  3.46354  2.40513  3.72494  3.29354  2.67741  2.69355  4.24690  2.90347  2.73739  3.18146  2.89801  2.37887  2.77519  2.98518  4.58477  3.61503
          0.02331  4.16638  4.88873  0.61958  0.77255  0.48576  0.95510
    293   3.07317  4.80887  3.80626  3.74791  4.86479  0.39199  4.84001  4.54603  3.96858  4.15937  5.14474  3.97188  4.20849  4.27003  4.16266  3.25509  3.57709  4.01737  5.87198  4.98012    293 G - - -
          2.68618  4.42225  2.77519  2.73123  3.46354  2.40513  3.72494  3.29354  2.67741  2.69355  4.24690  2.90347  2.73739  3.18146  2.89801  2.37887  2.77519  2.98518  4.58477  3.61503
          0.02331  4.16638  4.88873  0.61958  0.77255  0.48576  0.95510
    294   3.04790  4.52091  4.52518  4.20718  3.78429  4.02014  4.96450  2.08475  4.08005  2.42594  3.71361  4.34746  4.57148  4.42310  4.26308  3.55006  3.40675  0.72027  5.61517  4.36118    294 v - - -
          2.68618  4.42225  2.77519  2.73123  3.46354  2.40513  3.72494  3.29354  2.67741  2.69355  4.24690  2.90347  2.73739  3.18146  2.89801  2.37887  2.77519  2.98518  4.58477  3.61503
          0.02331  4.16638  4.88873  0.61958  0.77255  0.48576  0.95510
    295   2.58633  5.08653  2.68048  2.02674  4.41061  3.40799  3.59758  3.87211  1.94926  3.00283  4.13739  2.80922  3.80932  2.62551  2.49754  2.62448  2.88138  3.46679  5.52335  4.13955    295 k - - -
          2.68618  4.42225  2.77519  2.73123  3.46354  2.40513  3.72494  3.29354  2.67741  2.69355  4.24690  2.90347  2.73739  3.18146  2.89801  2.37887  2.77519  2.98518  4.58477  3.61503
          0.02331  4.16638  4.88873  0.61958  0.77255  0.48576  0.95510
    296   2.98373  5.14848  3.42855  2.75339  4.49725  3.68011  3.65322  3.89191  1.28227  3.18860  4.22048  3.19003  4.03672  2.78775  1.81191  2.98469  3.16201  3.57085  5.45657  3.79789    296 k - - -
          2.68618  4.42225  2.77519  2.73123  3.46354  2.40513  3.72494  3.29354  2.67741  2.69355  4.24690  2.90347  2.73739  3.18146  2.89801  2.37887  2.77519  2.98518  4.58477  3.61503
          0.02331  4.16638  4.88873  0.61958  0.77255  0.48576  0.95510
    297   3.24089  5.38099  2.65611  0.66922  4.76962  3.48983  4.11629  4.28469  3.03713  3.85859  4.83101  3.14458  4.11178  3.33295  3.46867  3.19944  3.55102  3.94212  5.88463  4.62128    297 E - - -
          2.68618  4.42225  2.77519  2.73123  3.46354  2.40513  3.72494  3.29354  2.67741  2.69355  4.24690  2.90347  2.73739  3.18146  2.89801  2.37887  2.77519  2.98518  4.58477  3.61503
          0.02331  4.16638  4.88873  0.61958  0.77255  0.48576  0.95510
    298   3.08488  4.47124  4.61258  4.04767  3.26169  4.29146  4.63943  1.73504  3.90162  1.69803  1.60825  4.28978  4.57429  4.10572  4.06929  3.61793  3.08663  2.11865  5.15325  4.02695    298 m - - -
          2.68618  4.42225  2.77519  2.73123  3.46354  2.40513  3.72494  3.29354  2.67741  2.69355  4.24690  2.90347  2.73739  3.18146  2.89801  2.37887  2.77519  2.98518  4.58477  3.61503
          0.02331  4.16638  4.88873  0.61958  0.77255  0.48576  0.95510
    299   2.68872  4.62130  3.29145  2.71289  2.79514  3.55863  3.71603  3.18743  2.38656  2.73132  3.71153  3.04565  3.93871  2.95326  1.84097  2.80176  2.91222  2.92927  5.05546  3.53370    299 r - - -
          2.68618  4.42225  2.77519  2.73123  3.46354  2.40513  3.72494  3.29354  2.67741  2.69355  4.24690  2.90347  2.73739  3.18146  2.89801  2.37887  2.77519  2.98518  4.58477  3.61503
          0.02331  4.16638  4.88873  0.61958  0.77255  0.48576  0.95510
    300   2.61521  4.56132  3.21473  2.64748  3.55521  3.50795  3.72120  2.95254  2.37236  2.64589  3.65036  3.12126  3.89176  2.94173  2.09824  2.66574  2.70084  2.65832  5.10355  3.59437    300 r - - -
          2.68618  4.42225  2.77519  2.73123  3.46354  2.40513  3.72494  3.29354  2.67741  2.69355  4.24690  2.90347  2.73739  3.18146  2.89801  2.37887  2.77519  2.98518  4.58477  3.61503
          0.02331  4.16638  4.88873  0.61958  0.77255  0.48576  0.95510
    301   1.92511  4.33500  3.46791  2.92168  3.44643  2.96777  3.83840  2.87906  2.86523  2.58711  3.48204  3.31399  3.94933  3.18004  3.21333  2.80390  2.73540  2.64483  4.39852  2.45493    301 a - - -
          2.68618  4.42225  2.77519  2.73123  3.46354  2.40513  3.72494  3.29354  2.67741  2.69355  4.24690  2.90347  2.73739  3.18146  2.89801  2.37887  2.77519  2.98518  4.58477  3.61503
          0.02331  4.16638  4.88873  0.61958  0.77255  0.48576  0.95510
    302   3.21171  4.51080  4.98021  4.41838  3.29632  4.53985  4.92182  1.46047  4.29776  1.41967  2.42719  4.60906  4.76418  4.41709  4.40253  3.88762  3.44268  1.69586  5.28155  4.18597    302 l - - -
          2.68618  4.42225  2.77519  2.73123  3.46354  2.40513  3.72494  3.29354  2.67741  2.69355  4.24690  2.90347  2.73739  3.18146  2.89801  2.37887  2.77519  2.98518  4.58477  3.61503
          0.02331  4.16638  4.88873  0.61958  0.77255  0.48576  0.95510
    303   2.69490  4.68330  3.20968  2.74487  4.02042  3.45687  3.81288  3.40331  2.42350  3.03866  3.60238  3.17964  1.54728  3.01635  2.69652  2.79535  2.97448  3.10975  5.32206  4.04688    303 p - - -
          2.68618  4.42225  2.77519  2.73123  3.46354  2.40513  3.72494  3.29354  2.67741  2.69355  4.24690  2.90347  2.73739  3.18146  2.89801  2.37887  2.77519  2.98518  4.58477  3.61503
          0.01575  4.15883        *  0.61958  0.77255  0.00000        *
//
```
